# Comparative ACE2 variation and primate COVID-19 risk

**DOI:** 10.1101/2020.04.09.034967

**Authors:** Amanda D. Melin, Mareike C. Janiak, Frank Marrone, Paramjit S. Arora, James P. Higham

**Author notes:** These authors contributed equally to this work (Amanda D. Melin, Mareike C. Janiak). Authors for correspondence: Dr Amanda Melin, Department of Anthropology and Archaeology, University of Calgary, 2500 University Drive, Calgary, Alberta T2N 1N4, CA, Dr James Higham, Department of Anthropology, New York University, 25 Waverly Place, New York, NY 10003, US.

## Abstract

The emergence of the novel coronavirus SARS-CoV-2, which in humans is highly infectious and leads to the potentially fatal disease COVID-19, has caused hundreds of thousands of deaths and huge global disruption. The viral infection may also represent an existential threat to our closest living relatives, the nonhuman primates, many of which are endangered and often reduced to small populations. The virus engages the host cell receptor, angiotensin-converting enzyme-2 (ACE2), through the receptor binding domain (RBD) on the spike protein. The contact surface of ACE2 displays amino acid residues that are critical for virus recognition, and variations at these critical residues are likely to modulate infection susceptibility across species. While infection studies are emerging and have shown that some primates, such as rhesus macaques and vervet monkeys, develop COVID-19-like symptoms when exposed to the virus, the susceptibility of many other nonhuman primates is unknown. Here, we show that all apes, including chimpanzees, bonobos, gorillas, and orangutans, and all African and Asian monkeys (catarrhines), exhibit the same set of twelve key amino acid residues as human ACE2. Monkeys in the Americas, and some tarsiers, lemurs and lorisoids, differ at significant contact residues, and protein modeling predicts that these differences should greatly reduce the binding affinity of the ACE2 for the virus, hence moderating their susceptibility for infection. Other lemurs are predicted to be closer to catarrhines in their susceptibility. Our study suggests that apes and African and Asian monkeys, as well as some lemurs are all likely to be highly susceptible to SARS-CoV-2, representing a critical threat to their survival. Urgent actions have been undertaken to limit the exposure of Great Apes to humans, and similar efforts may be necessary for many other primate species.

## Supplementary material for "Comparative ACE2 variation and primate COVID-19 risk": nucleotide sequence alignment

```
>Alouatta_palliata
ATGTCAGGCTCTTTCTGGCTCCTTCTCAGCCTTGTTGCTGTAACTGCTGCTCAGTCCACCATAGAGGAACAGGCCAAGACATTTTTGGACGAGTTTAACCATGAAGCTGAAGACCTATTCCATGAAAGTTCACTTGCTTCTTGGAATTATAACACCAATATTACCGAAGAGAATGTCCAAAACATGAATGTTGCTGGGGAAAAATGGTCTGCCTTTTTCAAAGAACAGTCCAAACTTGCCCAAACGTATCCACTACAAGAAATTCAGAATCTCACAGTCAAGCTTCAGTTGCAGGCTCTTCGGCAAAATGGATCTTCAGTGCTCTCAGAAGACAAGAGCAAACGGTTGAACACAATTATAAATACAATGAGCACCATCTACAGTACTGGAAAAGTTTGTAACCCAAATTATCCACAGGAGTGCTTATTACTTGAACCAGGTTTGAATGAAATAATGGCAAAGAGTACAGACTACAGTGAGAGGCTCTGGGCTTGGGAAGGCTGGAGGTCTCAGGTCGGCAAGCAGCTGAGGCCATTATATGAAGAATATGTGGTCTTGAAAAATGAAATGGCAAGAGCAAATCATTATGAAGACTATGGGGATTATTGGAGAGGAGACTATGAAGTAAACGGGGTAGATGGCTATGACTACTACCGCAACCAGTTGATTGAAGATGTGGAACGTACCTTTGAAGAGATTAAACCATTATATGAACATCTTCATGCCTATGTAAGAGCAAAGTTGATGAATGCCTACCCTTCCTATATTAGTCCTACTGGATGCCTCCCTGCTCATTTGCTTGGTGATATGTGGGGTAGATTTTGGACAAATCTGTACTCTTTGACAGTTCCCTTTGGACAGAAACCAAACATAGACGTTACTGATGAAATGGTGAAACAGGCCTGGGATGCACAGAGAATATTCAAGGAGGCTGAGAAGTTCTTTGTGTCTGTTGGTCTTCCTAATATGACCCAAGGATTCTGGGAAAATTCCATGCTAACTGAGCCAGGAGATGATCAGAAAGTAGTCTGCCACCCCACAGCTTGGGACCTGGGGAAGCAAGACTTCAGGATCCTTATGTGCACAAAGGTGACAATGGATGACTTCCTGACAGCTCATCATGAGATGGGGCACATACAGTATGATATGGCATATGCTGCACAACCTTTTCTGCTAAGAAATGGAGCTAATGAAGGATTCCATGAAGCTGTTGGGGAAATCATGTCACTTTCTGCAGCCACGCCTAAGCATTTAAAATCCATTGGTCTTCTGTCACCCGATTTTCAAGAAGACAGTGAAACAGAAATAAACTTCCTGCTCAAACAAGCACTCACGATTGTTGGGACTCTGCCATTTACTTACATGTTGGAGAAGTGGAGGTGGATGGTCTTTAAGGGTGAAATACCCAAAGAGCAATGGATGAAAAAGTGGTGGGAGATGAAGCGAGAGATAGTTGGGGTGGTGGAACCTGTGCCCCATGATGAAACGTACTGTGACCCCGCATCTCTGTTCCATGTTTCTAATGATTACTCATTCATTCGATATTACACAAGGACCCTTTACCAATTCCAGTTTCAAGAAGCACTTTGTCAAGCAGCTAAACATGAAGGTCCTCTGCACAAATGTGACATCTCAAGTTCTACAGAAGCTGGACAGAAACTGCTCAATATGCTGAGGCTTGGAAAATCAGAACCCTGGACCCTAGCATTGGAAAATGTTGTAGGAGCAAAGAATATGGATGTAAGACCACTGCTCAACTACTTTGAGCCCTTGTTTACCTGGCTGAAAGACCAGAACAAGAATTCTTTTGTGGGATGGAGTACCAACTGGAGTCCATATACTGACGAAAGCATCAAAGTGAGGATAAGCCTAAAATCAGCTCTTGGAGCTCAAGCATATGAATGGAACGACAATGAAATGTACCTGTTCCGGTCATCCATTGCATATGCCATGAGAGCATATTTTTTAAAAGTCAAAAAGCAGATGATTCCTTTTGGGGAGGAGGATGTGCGAGTGGCTGATTTGAAACCAAGAATCTCCTTTAATTTCTTTGTCACTGCACCTCAAAATGTGTCTGACATCATTCCTAGAATTGAAGTTGAAGACGCCATCAGGATGTCCCGGAGCCGAATCAATGATGCTTTCCGTCTGAATGACAACAGCCTGGAGTTTCTGGGGATACAGCCAACAGTTGGACCTCCTTACCAGCCCCCCGTTACCATATGGCTGATTGTTTTCGGAGTCGTGATGGGAATGGTAGTGGTTGGCATTGTCATCCTGATCATCACTGGGATCAGAGATCGAAAGAAGAAAAATGAAGCAAGAAGTGAAGAAAATCCTTATGCCTCCACTGATATTGGTAAAGGAGAAGATAATCCAGGATTCGAAAACAGTGATGAAATTCAGACCTCCTTTTAG
>Aotus_nancymaae
ATGTCAGGCTCTTTCTGGCTCCTTCTCAGCCTTGTTGCTGTAACTGCTGCTCAGTCTACCATAGAGGAACAGGCCAAGACATTTTTGGACAAGTTTAACCATGAAGCTGAAGACCTGTTCCATGAAAATTCACTTGCTTCTTGGAATTATAACACCAATATTACCGAAGAGAATGTTCAAAACATGAATGTTGCTGGGGAGAAATGGTCTGACTTTTTCAAAGAACAGTCCAAACTTGCCCAAACGTATCCACTACAAGAAATTCAGAATCTCACAGTCAAGCTTCAGTTGCAGGCTCTTCAGCAAAATGGATCTTCAGTGCTTTCAGAAGACAAGAGCAAACGGTTGAACACAATTATAAACACAATGAGCACCATCTACAGTATTGGAAAAGTTTGCAACCCGAATTATCCACAGGAATGTTTATTACTTGAACCAGGTTTAAATGAAATAATGGCAAAGAGTACAGACTACAATGAGAGGCTCTGGGCTTGGGAAGGCTGGAGATCTGAGATCGGCAAGCAGCTGAGGCCATTATATGAAGAGTATGTGGTCTTGAAAAATGAAATGGCAAGAGCAAATCATTATGAAGACTATGGGGACTATTGGAGAGGAGACTATGAAGTAAATGGGGTAGATGGCTATGACTACTACCGCAACCAGTTGATTGAAGATGTGGAACGTACCTTTGAAGAGATTAAACCATTATATGAACATCTTCATGCCTATGTGAGGGCAAAGTTGATGAATGCCTACCCTTCCTATATTAGTCCAACTGGATGCCTCCCTGCTCATTTGCTTGGTGATATGTGGGGTAGATTTTGGACAAATCTGTACTCTTTGACAGTTCCCTTTGGACAGAAACCAAACATCGATGTTACTGATGAAATGGTGAAACAGGCCTGGGATGCACAGAGAATATTCAAGGAGGCCGAGAAGTTCTTTGCATCTGTTGGTCTTCCTAATATGACTCAAGGATTCTGGGAAAATTCCATGCTAACTGAGCCAGGAGATGGTCAGAAAGTAGTCTGCCACCCCACAGCTTGGGATCTGGGGAAGCAAGACTTCAGGATCCTTATGTGCACAAAGACGACGATGGATGACTTCCTGACAGCTCATCATGAGATGGGGCACATACAGTATGATATGGCATATGCTGCACAACCTTTTCTGCTAAGAAATGGAGCTAATGAAGGATTCCATGAAGCTGTTGGGGAAATCATGTCACTTTCTGCAGCCACACCTAAGCATTTAAAATCCATTGGTCTTCTGTCACCCGATTTTCAAGAAGACAGTGAAACAGAAATAAACTTCCTGCTCAAACAAGCACTCACGATTGTTGGGACTCTGCCATTTACTTATATGTTGGAGAAGTGGAGGTGGATGGTCTTTAAGGGTGAGATTCCCAAAGAGCAATGGATGAAAAAGTGGTGGGAGATGAAGCGAGAGATAGTTGGGGTGGTGGAACCTGTGCCCCATGATGAAACATACTGTGACCCCGCATCTCTGTTCCATGTTTCTAATGATTACTCATTCATTCGATATTACACAAGGACCCTTTACCAATTCCAGTTTCAAGAAGCGCTTTGTCAAGCAGCTAAACATGAAGGTCCTCTGCACAAATGTGACATCTCAAGTTCTACAGAAGCTGGACAGAAACTGCTCAATATGCTGAGGCTTGGAAAATCAGAACCCTGGACGCTAGCGTTGGAAAATGTTGTAGGAGCAAAGAATATGGATGTAAGACCACTGCTCAACTACTTTGAGCCCTTGTTTACCTGGCTGAAAGACCAGAACAAGAATTCTTTTGTGGGATGGAGTACCAGCTGGAGTCCATATACTGACCAAAGCATCAAAGTGAGGATAAGCCTAAAATCAGCTCTTGGAGATCAAGCATATGAATGGAACGACAATGAAATGTACCTGTTCCGGTCATCTATTGCATATGCCATGAGAGAATATTTTTTTAAAGTCAAAAATCAGACGATTCCTTTTGGGGAGGAGGATGTCCGAGTGGCTGATTTGAAACCAAGAATCTCCTTTAATTTCTTTGTCACTGCACCTCAAAATGTGTCTGACATCATTCCTAGAATTGAAGTTGAAGAGGCCATCAGGATGTCCCGGAGCCGAATCAATGATGCTTTCCGTCTGAATGACAACAGCCTGGAGTTTCTGGGGATACAGCCAACACTTGGACCTCCTTACCAGTCCCCTGTTACCATATGGCTGATTGTTTTTGGAGTCGTGATGGGAATGGTAGTGGTTGGCATTGTCATCCTGATCATCACTGGGATCAGAGATCGAAAGAAGAAAAATGAAGCAAGAAGTGAAGAAAATCCTTATGCCGACATTGATATTGATAAAGGAGAAGATAATCCAGGATTCGAAAACAGTGATGAAGTTCAGACCTCCTTTTAG
>Cebus_capucinus
ATGTCAGGCTCTTTCTGGCTCCTTCTCAGCCTTGTTGCTGTAACTGCTGCTCAGTCTACCATAGAGGAACAGGCCAAGACATTTTTGGACAAGTTTAACCATGAAGCTGAAGACCTGTTCCATGAAAATTCACTTGCTTCTTGGAATTATAACACCAACATTACCGAAGAGAATGTTCAAAACATGAATGTTGCTGGGGAGAAATGGTCTGCCTTTTTCAAAGAACAGTCCAAACTTGCCCAAACGTATCCACTAAAAGAAATTCAGAATCTCACAGTCAAGCTTCAGTTGCAGGCTCTTCAGCAAAATGGATCTTCAGTGCTCTCAGAAGACAAGAGCAAACGGTTGAACACAATTATAAATACAATGAGCACCATCTACAGTACTGGAAAAGTTTGTAACCCAAATTATCCACAAGAATGCTTATTACTTGAACCAGGTTTGAATGAAATAATGGCAAAGAGTACAGACTACAATGAGAGGCTCTGGGCGTGGGAAGGCTGGAGATCTGAGGTCGGCAAGCAGCTGAGGCCATTATATGAAGAGTATGTGGTCTTGAAAAATGAAATGGCAAGAGCAAATCATTATGAAGACTATGGGGATTATTGGAGAGGAGACTATGAAGTAAACGGGGTAGATGGCTATGACTACTACCGCAACCAGTTGATTGAAGATGTGGAACGTACCTTTGAAGAGATTAAACCATTATATGAACATCTTCATGCCTATGTGAGGGCAAAGTTGATGAATGTCTACCCTTCCTATATTAGTCCAACTGGATGCCTCCCTGCTCATTTGCTTGGTGATATGTGGGGTAGATTTTGGACAAATCTGTACTCTTTGACAGTTCCCTTTGGACAGAAACCAAACATCGATGTTACTGATGAAATGGTGAAACAGGCCTGGGATGCACGGAGAATATTCAAGGAGGCCGAGAAGTTCTTTGCATCTGTTGGTCTTCCTAATATGACTCAAGGATTCTGGGAAAATTCCATGCTAACTGAGCCAGGAGATGGTCAGAAAGTAGTCTGCCACCCCACAGCTTGGGACCTGGGGAAGCAAGACTTCAGGATCCTTATGTGCACAAAGACGACAATGGATGACTTCCTGACAGCTCATCATGAGATGGGGCACATACAGTATGATATGGCATATGCTGCACAACCTTTTCTGCTAAGAAATGGAGCTAATGAAGGATTCCATGAAGCCGTTGGGGAAATCATGTCACTTTCTGCAGCCACACCTAAGCATTTAAAATCCATTGGTCTTCTGTCACCCGATTTTCAAGAAGACAGTGAAACAGAAATAAACTTCCTGCTCAAACAAGCACTCACAATTGTTGGGACTCTGCCATTTACTTATATGTTGGAGAAGTGGAGGTGGATGGTCTTCAAGGGTGAAATTCCCAAAGAGCAATGGATGAAAAAGTGGTGGGAGATGAAGCGAGAGATAGTTGGTGTGGTGGAACCTGTGCCCCATGATGAAACATACTGTGACCCCGCGTCTCTGTTCCATGTTTCTAATGATTACTCATTCATTCGGTANTACACAAGGACCCTTTACCAATTCCAGTTTCAAGAAGCACTTTGTCAAGCAGCTAAACATGAAGGTCCTCTGCACAAATGTGATATCTCAAGTTCTACAGAAGCTGGACAGAAACTGCTCAATATGCTGAGGCTTGGAAAATCAGAACCTTGGACCCTAGCATTGGAAAATGTTGTAGGAGCAAAGAATATGGATGTAAGACCACTGCTCAACTACTTTGAGCCCTTGTTTACTTGGCTGAAAGACCAGAACAAGAATTCTTTTGTGGGATGGAGTACCAATTGGAGTCCATATACTGACCAAAGAATCAAAGTGAGGATAAGCCTAAAATCAGCTCTTGGAGATCAAGCATATGAATGGAACGACAATGAAATGTATCTGTTCCGGTCATCTGTTGCATATGCCATGAGAGAATATTTTTTAAAAGCCAAAAATCAGATGATTCCTTTTGGGGAGGAGGATGTGCGAGTCGCTGATTTGAAACCAAGAATCTCCTTTAATTTCTTTGTCACTGCACCTCAAAATGTGTCTGACATCATTCCTAGAATTGAAGTCGAAGAGGCCATCAGGATGTCCCGGAGCCGAATCAATGATGCTTTCCGTCTGAATGACAACAGCCTGGAGTTCCTGGGGATACAGCCAACGCTTGGACCTCCTTACCAGCCCCCCGTTACCATATGGCTGATTGTTTTTGGAGTCGTCATGGGAATGGTAGTGGTTGGCATTGTCATCCTGATCATCACTGGGATCAGAGATCGAAAGAAGAAAAATGAAGCAAGAAGTGAAGAAAATCCTTATGCTTCCATTGATATTGGTAAAGGAGAAGATAATCCAGGATTCCAAAACAGTGATGAAGTTCAGACCTCCTTTTAG
>Sapajus_apella
ATGTCAGGCTCTTTCTGGCTCCTTCTCAGCCTTGTTGCTGTAACTGCTGCTCAGTCTACCGTAGAGGAACAGGCCAAGACATTTTTGGACAAGTTTAACCATGAAGCTGAAGACCTGTTCCATGAAAATTCACTTGCTTCTTGGAATTATAACACCAACATTACCGAAGAGAATGTTCAAAACATGAATGTTGCTGGGGAGAAATGGTCTGCCTTTTTCAAAGAACAGTCCAAACTTGCCCAAACGTATCCACTAAAAGAAATTCAGAATCTCACAGTCAAGCTTCAGTTGCAGGCTCTTCAGCAGAATGGATCTTCAGTGCTCTCAGAAGACAAGAGCAAACGGTTGAACACAATTATAAATACAATGAGCACCATCTACAGTACTGGAAAAGTTTGTAACCCAAATTATCCACAAGAATGCTTATTACTTGAACCAGGTTTGAATGAAATAATGGCAAAGAGTACAGACTACAATGAGAGGCTCTGGGCTTGGGAAGGCTGGAGATCTGAGGTCGGCAAGCAGCTGAGGCCATTATATGAAGAGTATGTGGTCTTGAAAAATGAAATGGCAAGAGCAAATCATTATGAAGATTATGGGGATTATTGGAGAGGAGACTATGAAGTAAACGGGGTAGATGGCTATGACTACTACCGCAACCAGTTGATTGAAGATGTGGAACGTACCTTTGAAGAGATTAAACCATTATATGAACATCTTCATGCCTATGTGAGGGCAAAGTTGATGAATGTCTACCCTTCCTATATTAGTCCAACTGGATGCCTCCCTGCTCATTTGCTTGGTGATATGTGGGGTAGATTTTGGACAAATCTGTACTCTTTGACAGTTCCCTTTGGACAGAAACCAAACATCGATGTTACTGATGAAATGGTGAAACAGGCCTGGGATGCACAGAGAATATTCAAGGAGGCCGAGAAGTTCTTTGCATCTGTTGGTCTTCCTAATATGACTCAAGGATTCTGGGAAAATTCCATGCTAACTGAGCCAGGAGATGGTCAGAAAGTAGTCTGCCACCCCACAGCTTGGGACCTGGGGAAGCAAGACTTCAGGATCCTTATGTGCACAAAGACGACAATGGATGACTTCCTGACAGCTCATCATGAGATGGGGCACATACAGTATGATATGGCATATGCTGCACAACCTTTTCTGCTAAGAAATGGAGCTAATGAAGGATTCCATGAAGCTGTTGGGGAAATCATGTCACTTTCTGCAGCCACACCTAAGCATTTAAAATCCATTGGTCTTCTGTCACCCGATTTTCAAGAAGACAGTGAAACAGAAATAAACTTCCTGCTCAAACAAGCACTCACAATTGTTGGGACTCTGCCATTTACTTATATGTTGGAGAAGTGGAGGTGGATGGTCTTCAAGGGTGAAATTCCCAAAGAGCAATGGATGAAAAAGTGGTGGGATATGAAGCGAGAGATAGTTGGTGTGGTGGAACCTGTGCCCCATGATGAAACATACTGTGACCCCGCGTCTCTGTTCCATGTTTCTAATGATTACTCATTCATTCGATATTACACAAGGACCCTTTACCAATTCCAGTTTCAAGAAGCACTTTGTCAAGCAGCTAAACATGAAGGTCCTCTGCACAAATGTGACATCTCAAGTTCTACAGAAGCTGGACAGAAACTGCTCAATATGCTGAGGCTTGGAAAATCAGAACCTTGGACCCTAGCATTGGAAAATGTTGTAGGAGCAAAGAATATGGATGTAAGACCACTGCTCAACTACTTTGAGCCCTTGTTTACCTGGCTGAAAGACCAGAACAAGAATTCTTTTGTGGGATGGAGTACCAACTGGAGTCCATATACTGACCAAAGAATCAAAGTGAGGATAAGCCTAAAATCAGCTCTTGGAGATCAAGCATATGAATGGAACGACAATGAAATGTATCTGTTCCGGTCATCTGTTGCATATGCCATGAGAGAATATTTTTTAAAAGCCAAAAATCAGATGATTCCTTTTGGGGAGGAGGATGTGCGAGTCGCTGATTTGAAACCAAGAATCTCCTTTAATTTCTTTGTCACTGCACCTCAAAATGTGTCTGACATCATTCCTAGAATTGAAGTCGAAGAGGCCATCAGGATGTCCCGGAGCCGAATCAATGATGCTTTCCGTCTGAATGACAACAGCCTGGAGTTCCTGGGGATACAGCCAACGCTTGGACCTCCTTACCAGCCCCCCGTTACCATATGGCTGATTGTTTTTGGAGTCGTGATGGGAATGGTAGTGGTTGGCATTGTCATCCTGATCATCACTGGGATCAGAGATCGAAAGAAGAAAAATGAAGCAAGAAGTGAAGAAAATCCTTATGCTTCCATTGATATTGGTAAAGGAGAAGATAATCCAGGATTCCAAAACAGTGATGAAGTTCAGACCTCCTTTTAG
>Saimiri_boliviensis
ATGTCAGGCTCTTTCTGGCTCCTTCTCAGCCTTGTTGCTGTAATTGCTGCTCAGTCTACCATAGAGGAACAGGCCAAGACATTTTTGGACAAGTTTAACCATGAAGCTGAAGACCTGTTCCATGAAAATTCACTTGCTTCTTGGAATTATAACACCAATATTACTGAAGAGAATGTTCAAAACATGAATGTTGCTGGGGAGAAATGGTCTGCCTTTTTCAAAGAACAGTCCAAACTTGCCCAAACATATCCACTACAAGAAATTCAGAATCTCACAGTCAAGCTTCAGTTGCAGGCTCTTCAGCAAAATGGATCTTCAGTGCTCTCAGAAGACAAGAGCAAACGGTTGAACATAATTATAAATGCAATGAGCACCATCTACAGTACTGGAAAAGTTTGTAACCCAAATCATCCACAGGAATGCTTATTACTTGAACCAGGTTTGAATGAAATAATGGCAAAGAGTACAGACTACAATGAGAGGCTCTGGGCTTGGGAAGGCTGGAGATCTGAGGTCGGCAAGCAGCTGAGGCCATTATATGAAGAGTATGTGGTCTTGAAAAATGAAATGGCAAGAGCAAATCATTACGAAGACTATGGGGATTATTGGAGAGGAGACTATGAAGTAAATGGGGTAGATGGCTATGACTACCACCGCAACCAGTTGATTGAAGATGTGGAACGTACCTTTGAAGAGATTAAACCATTATATGAACATCTTCATGCCTATGTGAGGGCAAAGTTGATGAATGCCTACCCTTCCTATATTAGTCCAATTGGATGCCTCCCTGCTCATTTGCTTGGTGACATGTGGGGCAGATTTTGGACAAATCTGTACTCTTTGACAGTTCCCTATGGACAGAAACCAAACATCGATGTTACTGATGAAATGGTGAATCAGGCCTGGGATGCACGGAGAATATTCAAGGAGGCCGAGAAGTTCTTTGCATCTGTTGGTCTTCCTAATATGACTCAAGGATTCTGGGAAAATTCCATGCTAACTGAGCCAGGAGATGGTCAGAAAGTAGTCTGTCACCCCACAGCTTGGGACCTGGGGAAGCAGGACTTCAGGATCCTTATGTGCACAAAGACGACGATGGATGACTTCCTGACAGCTCATCATGAGATGGGGCACATACAGTATGATATGGCATATGCTGCACAACCTTTTCTGCTAAGAAATGGAGCTAATGAAGGATTCCATGAAGCTGTTGGGGAAATCATGTCACTTTCTGCAGCCACACCTAAGCATTTAAAATCCATTGGTCTTCTGTCACCCGATTTTCAAGAAGACAGTGAAACAGAAATAAACTTCCTGCTCAAACAAGCACTCACAATTGTTGGGACTCTGCCATTTACTTATATGTTGGAGAAGTGGAGGTGGATGGTCTTTATGGGTGAAATTCCCAAAGAGCAATGGATGAAAAAGTGGTGGGAGATGAAGCGAGAGATAGTTGGTGTGGTGGAACCTGTGCCCCATGATGAAACATACTGTGACCCCGCATCTCTGTTCCATGTTTCTAATGATTACTCATTCATTCGATATTACACAAGGACCCTTTACCAATTCCAGTTTCAAGAAGCACTTTGTCAAGCAGCTAAACATGAAGGTCCTCTGCACAAATGTGACATCTCAAGTTCTACAGAAGCTGGACAGAAACTGCTCAATATGCTGAGGCTTGGAAAATCAGAACCCTGGACCCTAGCATTGGAAAATGTTGTAGGAGCAAAGAATATGGATGTAAGACCACTGCTCAACTACTTTGAGCCCTTGTTTACCTGGCTGAAAGACCAGAACAAGAATTCTTTTGTGGGATGGATTACCAACTGGAGTCCATATACTGACCAAAGAATCAAAGTGAGGATAAGCCTAAAATCAGCTCTTGGAGATCAAGCATATGAATGGAATGACAATGAAATGTACCTGTTCCGGTCATCTGTTGCATATGCCATGAGAAAATATTTTTTAAAAGTCAAAAATCAGACGATTCCTTTTGGGGAGGAGGATGTGCGAGTGGCTGATTTGAAACCAAGAATCTCCTTTAATTTCTTTGTCACTGCACCTCAAAATGTGTCTGACATCATTCCTAGAATTGAAGTTGAAGAGGCCATCAGGATGTCCCGGAGCCGAATCAATGATGCTTTCCATCTGAATGACAACAGCCTGGAGTTTCTGGGGATACAGCCAACACTTGGACCTCCTTACCAGCCCCCTGTTACCATATGGCTGATTGTTTTTGGAGTCGTGATGGGAATGGTAGCAGTTGGCATTGTCATCCTGATCATCACTGGGATCAGAGATCGAAAGAAGAAAAATGAAGCAAGAAGTGAAGAAAATCCTTATGCCTCCATTGATATTGGTAAAGGAGAAGATAATCCAGGATTCCAAAACAGTGATGAAGTTCAGACCTCCTTTTAG
>Callithrix_jacchus
ATGTCAGGCTCTTTCTGGCTCCTTCTCAGCCTTGTTGCTGTGACTGCTGCTCAGTCTACCATAGAGGAACAGGCCAAGACATTTTTGGACAAGTTTAACCATGAAGCTGAAGACCTGTTCCATGAAAATTCACTTGCTTCTTGGAATTATAACACCAATATTACCGAAGAGAATGTTCAAAACATGAATGTTGCTGGGGAGAAATGGTTTGCCTTTTTCAAAGAACAGTCCAAACTTGCCCAAACGTATCCACTACAAGAAATTCAGAATCTCACAGTCAAGCTTCAGTTGCAGGCTCTTCAGCAAAATGGATCTTCAGTGCTCTCAGAAGACAAGAGCCAACAGTTGAACATAATTATAAATACAATGAGCACCATCTACAGTACTGGAAAAGTTTGTAAACCAAATTATCCACAGGAATGCTTATTACTTGAACCAGATTTGAATGAAATAATGGCAAAGAGTACAGACTACAATGAGAGGCTCTGGGCTTGGGAAAGCTGGAGGTCTGAGATCGGCAAGCAGCTGAGGCCATTATATGAAGAGTATGTGGTCTTGAAAAATGAAATGGCAAGAGCAAATCATTATGAAGACTATGGGGATTATTGGAGAGGAGACTATGAAGTAAATGGGGTAGATGGCTATGACTACTACCGCAACCAGTTGATTGAAGATGTGGAACGCACCTTTGAAGAGATTAAACCATTATATGAACATCTTCATGCCTATGTGAGGACAAAGTTGATGAATGCCTACCCTTCCTATATTAGTCCAACTGGATGCCTCCCTGCTCATTTGCTTGGTGATATGTGGGGTAGATTTTGGACAAATCTGTACTCTTTGACAGTTCCCTTTGGACAGAAACCAAACATCGATGTTACTGATGAAATGGTGAAACAGGCTTGGGATGCACAGAGAATATTCAAGGAGGCTGAGAAGTTCTTTGCATCTGTTGGTCTTCCTAATATGACTCAAGGATTCTGGGAAAATTCCATGCTAACTGAGCCAGGAGATGGTCAGAAAGTAGTCTGCCACCCCACAGCTTGGGATCTGGGGAAGCAAGACTTCAGGATCCTTATGTGCACAAAGACGACAATGGATGACTTCCTGACAGCTCATCACGAGATGGGGCACATACAGTATGATATGGCATATGCTGCACAACCTTTTCTGCTAAGAAACGGAGCTAATGAAGGATTCCATGAAGCTGTTGGGGAAATCATGTCACTTTCTGCAGCCACACCTAAGCATTTAAAATCCATTGGTCTTCTGTCACCCGATTTTCAAGAAGACAGTGAAACAGAAATAAACTTCCTGCTCAAACAAGCACTCACGATTGTTGGGACTCTGCCATTTACTTACATGTTGGAGAAGTGGAGGTGGATGGTCTTTAAGGGTGAAATTCCCAAAGAGCAATGGATGAAAAAGTGGTGGGAAATGAAGCGAGAGATAGTTGGGGTGGTGGAACCTGTGCCCCATGATGAAACATACTGTGACCCCGCGTCTCTGTTCCATGTTTCTAATGATTACTCATTCATTCGATATTACACAAGGACCCTTTACCAATTCCAGTTTCAAGAAGCACTTTGTCAAGCAGCTAAACATGAAGGTCCTCTGCACAAATGTGACATCTCAAGTTCTACAGAAGCTGGACAAAAACTGCTCAATATGCTGAGGCTTGGAAAATCAGAACCCTGGACCCTAGCATTGGAAAATGTTGTAGGAGCAAAGAATATGGATGTAAGACCTCTGCTCAACTACTTTGAGCCCTTGTTTACCTGGCTGAAAGACCAGAACAAGAATTCTTTTGTGGGATGGAGTACCAACTGGAGTCCATATACTGACCAAAGCATCAAAGTGAGGATAAGCCTAAAATCAGCTCTTGGAGATCAAGCATATAAATGGAACGACAATGAAATGTACCTGTTCCGGTCATCTGTTGCATATGCCATGAGAGAATATTTTTTAAAAGTCAAAAATCAGATGATTCCTTTTGGGGAGGAGGATGTGCGAGTGGCTGATTTGAAACCAAGAATCTCCTTTAATTTCTTTGTCACTGCGCCTCAAAATGTGTCTGACATCATTCCTAGAATTGAAGTTGAAAAGGCCATCAGTATGTCCCGGAGCCGAATCAATGATGCTTTCGGTCTGAATGACAACAGCCTGGAGTTTCTGGGGATACAACCAACACTTGAACCTCCTTACCAGCCCCCCATTACCATATGGCTGATTGTTTTTGGAGTCGTGATGGGAATGGTAGTGGTTGGCATTGTCATCTTGATCATCACTGGGATCAGAGATCGAAAGAAGAAAAATGAAGCAAGAAGTGAAGAAAATCCTTATGCCTCCATTGATTTTGGTAAAGGAGAAGATAATCCAGGATTCCAAAACAGTGAAGAAGTTCAGACCTCCTTTTAG
>Cercocebus_atys
ATGTCAGGCTCTTCCTGGCTCCTTCTCAGCCTTGTTGCTGTAACTGCTGCTCAGTCCACCATTGAGGAACAGGCCAAGACATTTTTGGACAAGTTTAACCACGAAGCCGAAGACCTGTTCTATCAAAGTTCACTTGCTTCTTGGAATTATAACACCAATATTACTGAAGAGAATGTCCAAAACATGAATAATGCTGGGGAAAAATGGTCTGCCTTTTTAAAAGAACAGTCCGCACTTGCCCAAATGTATCCACTGCAAGAAATTCAGAATCTCACAGTCAAGCTTCAGTTGCAGGCTCTTCAGCAAAATGGGTCTTCAGTGCTCTCAGAAGACAAGAGCAAACGGTTGAACACAATTCTAAATACAATGAGCACCATCTACAGTACTGGAAAAGTTTGTAACCCAAATAATCCCCAGGAATGCTTATTACTTGATCCAGGTTTGAATGAAATAATGGAAAAGAGTTTAGACTACAATGAGAGGCTCTGGGCTTGGGAAGGCTGGAGATCTGAGGTCGGCAAGCAGCTGAGGCCATTATATGAAGAGTATGTGGTCTTGAAAAATGAGATGGCAAGAGCAAATCATTATAAGGACTATGGGGATTATTGGAGAGGAGACTATGAAGTAAACGGGGTAGATGGCTATGACTACACCCGCGACCAGTTGATTGAGGATGTGGAACGTACCTTTGAAGAGATTAAACCATTATATGAACATCTTCATGCCTATGTGAGGGCAAAGTTGATGAATGCCTACCCTTCCTATATTAGTCCAACTGGATGCCTTCCTGCTCATTTGCTTGGTGATATGTGGGGTAGATTTTGGACAAATCTGTACTCTTTGACAGTTCCCTTTGGACAGAAACCAAACATAGATGTTACTGATGCAATGGTGAACCAGGCCTGGAATGCACAGAGAATATTCAAGGAGGCCGAGAAGTTCTTTGTATCTGTTGGTCTTCCTAATATGACTCAAGGATTCTGGGAAAATTCCATGCTAACTGATCCAGGAAATGTTCAGAAAGTAGTCTGCCACCCCACAGCTTGGGACCTGGGGAAGGGCGACTTCAGGATCATTATGTGCACAAAGGTGACAATGGACGACTTCCTGACAGCTCATCATGAGATGGGGCATATCCAATATGATATGGCATATGCTGCACAACCTTTTCTGCTAAGAAATGGAGCTAATGAAGGATTCCATGAAGCTGTTGGGGAAATCATGTCACTTTCTGCAGCCACACCTAAGCATTTAAAATCCATTGGTCTTCTGTCACCTGATTTTCAAGAAGACAATGAAACAGAAATAAACTTCCTGCTCAAACAAGCACTCACGATTGTTGGGACTCTGCCATTTACTTACATGTTAGAGAAGTGGAGGTGGATGGTCTTTAAAGGTGAAATTCCCAAAGACCAGTGGATGAAAAAGTGGTGGGAGATGAAGCGAGAGATAGTTGGGGTGGTGGAACCTGTGCCCCATGATGAAACATACTGTGACCCCGCATCTCTGTTCCATGTTTCTAATGATTACTCATTCATTCGATATTACACAAGGACCCTTTACCAATTCCAGTTTCAAGAAGCACTTTGTCAAGCAGCTAAACACGAAGGCCCTCTGCACAAATGTGACATCTCAAACTCTACAGAAGCTGGACAGAAATTGCTCAATATGCTGAAGCTTGGAAAATCAGAACCCTGGACCCTAGCATTGGAAAATGTTGTAGGAGCAAAGAACATGAATGTAAGACCACTGCTCAACTACTTTGAGCCCTTGTTTACCTGGCTGAAAGACCAGAACAAGAATTCTTTTGTGGGATGGAGTACCGACTGGAGTCCATATGCTGACCAAAGCATCAAAGTGAGGATAAGCCTAAAATCAGCTCTTGGAGATAAAGCATATGAATGGAACGACAATGAAATGTACCTGTTCCGATCATCTGTTGCATATGCCATGAGGAAGTACTTTTTAGAACGCAAACATCAGACAATTCTTTTTGGGGAGGAGGATGTGCGAGTTGCTGATTTGAAACCAAGAATCTCCTTTAATTTCTATGTCACTGCACCTAAAAATGTGTCTGACATCATTCCTAGAACTGAAGTTGAAGAGGCCATCAGGAACTCCAGGAGCCGTATCAATGATGCTTTCCGTCTGAATGACAACAGCCTGGAGTTTCTGGGGATACAGACAACACTTGCACCTCCTTACCAGTCCCCCGTTACCACATGGCTAATTGTTTTTGGAGTTGTGATGGGAGTGATAGTGGCTGGCATTGTCGTCCTGATCTTCACTGGGATCAGAGATCGAAAGAAGAAAAATCAAGCAAGAAGTGAAGAAAATCCTTATGCCTCCATCGATATTAGCGAAGGAGAAAATAATCCAGGATTCCAAAACACTGATGATGTTCAGACCTCCTTTTAG
>Mandrillus_leucophaeus
ATGTCAGGCTCTTCCTGGCTCCTTCTCAGCCTTGTTGCTGTAACTGCTGCTCAGTCCACCATTGAGGAACAGGCCAAGACATTTTTGGACAAGTTTAACCACGAAGCTGAAGACCTGTTCTATCAAAGTTCACTTGCTTCTTGGAATTATAACACCAATATCACTGAAGAGAATGTCCAAAACATGAATAATGCTGGGGAAAAATGGTCTGCCTTTTTAAAAGAACAGTCCGCACTTGCCCAAATGTATCCACTGCAAGAAATTCAGAATCTCACAGTCAAGCTTCAGTTGCAGGCTCTTCAGCAAAATGGGTCTTCAGTGCTCTCAGAAGACAAGAGCAAACGGTTGAACACAATTCTAAATACAATGAGCACCATCTACAGTACTGGAAAAGTTTGTAACCCAAATAATCCCCAGGAATGCTTATTACTTGATCCAGGTTTGAATGAAATAATGGAAAAGAGTTTAGACTACAATGAGAGGCTCTGGGCTTGGGAAGGCTGGAGATCTGAGGTCGGCAAGCAGCTGAGGCCATTATATGAAGAGTATGTGGTCTTGAAAAATGAGATGGCAAGAGCAAATCATTATAAGGACTATGGGGATTATTGGAGAGGAGACTATGAAGTAAACGGGGTAGATGGCTATGACTACAACCGCGACCAGTTGATTGAAGATGTGGAACGTACCTTTGAAGAGATTAAACCATTATATGAACATCTTCATGCCTATGTGAGGGCAAAGTTGATGAATGCCTACCCTTCCTATATTAGTCCAACTGGATGCCTTCCTGCTCATTTGCTTGGTGATATGTGGGGTAGATTTTGGACAAATCTGTACTCTTTGACAGTTCCCTTTGGACAGAAACCAAACATAGATGTTACTGATGCAATGGTGAACCAGGCCTGGAATGCACAGAGAATATTCAAGGAGGCCGAGAAGTTCTTTGTATCTGTTGGTCTTCCTAATATGACTCAAGGATTCTGGGAAAATTCCATGCTAACTGATCCAGGAAATGTTCAGAAAGTAGTCTGCCACCCCACAGCTTGGGACCTGGGGAAGGGCGACTTCAGGATCATTATGTGCACAAAGGTGACAATGGACGACTTCCTGACAGCTCATCATGAGATGGGGCATATCCAATATGATATGGCATATGCTGCACAACCTTTTCTGCTAAGAAATGGAGCTAATGAAGGATTCCATGAAGCTGTTGGGGAAATCATGTCACTTTCTGCAGCCACACCTAAGCATTTAAAATCCATTGGTCTTCTGTCACCTGATTTTCAAGAAGACAATGAAACAGAAATAAACTTCCTGCTCAAACAAGCACTCACGATTGTTGGGACTCTGCCATTTACTTACATGTTAGAGAAGTGGAGGTGGATGGTCTTTAAAGGTGAAATTCCCAAAGACCAGTGGATGAAAAAGTGGTGGGAGATGAAGCGAGAGATAGTTGGGGTGGTGGAACCTGTGCCCCATGATGAAACATACTGTGACCCCGCATCTCTGTTCCATGTTTCTAATGATTACTCATTCATTCGATATTACACAAGGACCCTTTACCAATTCCAGTTTCAAGAAGCACTTTGTCAAGCAGCTAAACACGAAGGCCCTCTGCACACATGTGACATCTCAAACTCTACAGAAGCTGGACAGAAATTGCTCAATATGCTAAAGCTTGGAAAATCAGAACCCTGGACCCTAGCATTGGAAAATGTTGTAGGAGCAAAGAACATGAATGTAAGACCACTGCTCAACTACTTTGAGCCCTTGTTTACCTGGCTGAAAGACCAGAACAAGAATTCTTTTGTGGGATGGAGTACCGACTGGAGTCCGTATGCTGACCAAAGCATCAAAGTGAGGATAAGCCTAAAATCAGCTCTTGGAGATAAAGCATATGAATGGAACGACAATGAAATGTACCTGTTCCGATCATCTGTTGCATATGCCATGAGGAAGTACTTTTTAGAACGCAAACATCAGACAATTCTTTTTGGGGAGGAGGATGTGCGAGTTGCTGATTTGAAACCAAGAATCTCCTTTAATTTCTATGTCACTGCACCTAAAAATGTGTCTGACATCATTCCTAGAACTGAAGTTGAAGAGGCCATCAGGAACTCCAGGAGCCGTATCAATGATGCTTTCCGTCTGAATGACAACAGCCTGGAGTTTCTGGGGATACCGACAACACTTGCACCTCCTTACCAGTCCCCCGTTACCACATGGCTAATTGTTTTTGGAGTTGTGATGGGAGTGATAGTGGCTGGCATTGTCGTCCTGATCTTCACTGGGATCAGAGATCGAAAGAAGAAAAATCAAGCAAGAAGTGAAGAAAATCCTTATGCCTCCATCGATATTAGCGAAGGAGAAAATAATCCAGGATTCCAAAACACTGATGATGTTCAGACCTCCTTTTAG
>Macaca_fascicularis
ATGTCAGGCTCTTCCTGGCTCCTTCTCAGCCTTGTTGCTGTAACTGCTGCTCAGTCCACCATTGAGGAACAGGCCAAGACATTTTTGGACAAGTTTAACCACGAAGCCGAAGACCTGTTCTATCAAAGTTCACTTGCTTCTTGGAATTATAACACCAATATTACTGAAGAGAATGTCCAAAACATGAATAATGCTGGGGAAAAATGGTCTGCCTTTTTAAAAGAACAGTCCACACTTGCCCAAATGTATCCACTGCAAGAAATTCAGAATCTCACAGTCAAGCTTCAGTTGCAGGCTCTTCAGCAAAATGGGTCTTCAGTGCTCTCAGAAGACAAGAGCAAACGGTTGAACACAATTCTAAATACAATGAGCACCATCTACAGTACTGGAAAAGTTTGTAACCCAAATAATCCCCAGGAATGCTTATTACTTGATCCAGGTTTGAATGAAATAATGGAAAAGAGTTTAGACTACAATGAGAGGCTCTGGGCTTGGGAAGGCTGGAGATCTGAGGTCGGCAAGCAGCTGAGGCCATTATATGAAGAGTATGTGGTCTTGAAAAATGAGATGGCAAGAGCAAATCATTATAAGGACTATGGGGATTATTGGAGAGGAAACTATGAAGTAAACGGGGTAGATGGCTATGACTACAACCGCGACCAGTTGATTGAAGATGTGGAACGTACCTTTGAAGAGATTAAACCATTATATGAACATCTTCATGCCTATGTGAGGGCAAAGTTGATGAATGCCTACCCTTCCTATATTAGTCCAACTGGATGCCTTCCTGCTCATTTGCTTGGTGATATGTGGGGTAGATTTTGGACAAATCTGTACTCTTTGACAGTTCCCTTTGGACAGAAACCAAACATAGATGTTACTGATGCAATGGTGAACCAGGCCTGGAATGCACAGAGAATATTCAAGGAGGCCGAGAAGTTCTTTGTATCTGTTGGTCTTCCTAATATGACTCAAGGATTCTGGGAAAATTCCATGCTAACTGATCCAGGAAATGTTCAGAAAGTAGTCTGCCACCCCACAGCTTGGGACCTGGGGAAGGGTGACTTCAGGATCATTATGTGCACAAAGGTGACAATGGACGACTTCCTGACAGCTCATCATGAGATGGGGCATATCCAATATGATATGGCATATGCTGCACAACCTTTTCTGCTAAGAAATGGAGCTAATGAAGGATTCCATGAAGCTGTTGGGGAAATCATGTCACTTTCTGCAGCCACACCTAAGCATTTAAAATCCATTGGTCTTCTGTCACCTGATTTTCAAGAAGACAATGAAACAGAAATAAACTTCCTGCTCAAACAAGCACTCACGATTGTTGGGACTCTGCCATTTACTTACATGTTAGAGAAGTGGAGGTGGATGGTCTTTAAAGGTGAAATTCCCAAAGACCAGTGGATGAAAAAGTGGTGGGAGATGAAGCGAGAGATAGTTGGGGTGGTGGAACCTGTGCCCCATGATGAAACATACTGTGACCCCGCATCTCTGTTCCATGTTTCTAATGATTACTCATTCATTCGATATTACACAAGGACCCTTTACCAATTCCAGTTTCAAGAAGCACTTTGTCAAGCAGCTAAACACGAAGGCCCTCTGCACAAATGTGACATCTCAAACTCTACAGAAGCTGGACAGAAATTGCTCAATATGCTGAAGCTTGGAAAATCAGAACCCTGGACCCTAGCATTGGAAAATGTTGTAGGAGCAAAGAACATGAATGTAAGACCACTGCTCAACTACTTTGAGCCCTTGTTTACCTGGCTGAAAGACCAGAACAAGAATTCTTTTGTGGGATGGAGTACCGACTGGAGTCCGTATGCTGACCAAAGCATCAAAGTGAGGATAAGCTTAAAATCAGCTCTTGGAGATAAAGCATATGAATGGAACGACAATGAAATGTACCTGTTCCGATCATCTGTTGCATATGCCATGAGGACGTACTTTTTAGAAATCAAACATCAGACGATTCTTTTTGGGGAGGAGGATGTGCGAGTTGCTGATTTGAAACCAAGAATCTCCTTTAATTTCTATGTCACTGCACCTAAAAATGTGTCTGACATCATTCCTAGAACTGAAGTTGAAGAGGCCATCAGGATCTCCAGGAGCCGTATCAATGATGCTTTCCGTCTGAATGACAACAGCCTGGAGTTTCTGGGGATACAGACAACACTTGCACCTCCTTACCAGTCCCCCGTTACCACATGGCTAATTGTTTTTGGAGTTGTGATGGGAGTGATAGTGGCTGGCATTGTCGTCCTGATCTTCACTGGGATCAGAGATCGAAAGAAGAAAAATCAAGCAAGAAGTGAAGAAAATCCTTATGCCTCCATCGATATTAACAAAGGAGAAAATAATCCAGGATTCCAAAACACTGATGATGTTCAGACCTCCTTTTAG
>Macaca_nemestrina
ATGTCAGGCTCTTCCTGGCTCCTTCTCAGCCTTGTTGCTGTAACTGCTGCTCAGTCCACCATTGAGGAACAGGCCAAGACATTTTTGGACAAGTTTAACCACGAAGCCGAAGACCTGTTCTATCAAAGTTCACTTGCTTCTTGGAATTATAACACCAATATTACTGAAGAGAATGTCCAAAACATGAATAATGCTGGGGAAAAATGGTCTGCCTTTTTAAAAGAACAGTCCACACTTGCCCAAATGTATCCACTGCAAGAAATTCAGAATCTCACAGTCAAGCTTCAGTTGCAGGCTCTTCAGCAAAATGGGTCTTCAGTGCTCTCAGAAGACAAGAGCAAACGGTTGAACACAATTCTAAATACAATGAGCACCATCTACAGTACTGGAAAAGTTTGTAACCCAAATAATCCCCAGGAATGCTTATTACTTGATCCAGGTTTGAATGAAATAATGGAAAAGAGTTTAGACTACAATGAGAGGCTCTGGGCTTGGGAAGGCTGGAGATCTGAGGTCGGCAAGCAGCTGAGGCCATTATATGAAGAGTATGTGGTCTTGAAAAATGAGATGGCAAGAGCAAATCATTATAAGGACTATGGGGATTATTGGAGAGGAGACTATGAAGTAAACGGGGTAGATGGCTATGACTACAACCGCGACCAGTTGATTGAAGATGTGGAACGTACCTTTGAAGAGATTAAACCATTATATGAACATCTTCATGCCTATGTGAGGGCAAAGTTGATGAATGCCTACCCTTCCTATATTAGTCCAACTGGATGCCTTCCTGCTCATTTGCTTGGTGATATGTGGGGTAGATTTTGGACAAATCTGTACTCTTTGACAGTTCCCTTTGGACAGAAACCAAACATAGATGTTACTGATGCAATGGTGAACCAGGCCTGGAATGCACAGAGAATATTCAAGGAGGCCGAGAAGTTCTTTGTATCTGTTGGTCTTCCTAATATGACTCAAGGATTCTGGGAAAATTCCATGCTAACTGATCCAGGAAATGTTCAGAAAGTAGTCTGCCACCCCACAGCTTGGGACCTGGGGAAGGGTGACTTCAGGATCATTATGTGCACAAAGGTGACAATGGACGACTTCCTGACAGCTCATCATGAGATGGGGCATATCCAATATGATATGGCATATGCTGCACAACCTTTTCTGCTAAGAAATGGAGCTAATGAAGGATTCCATGAAGCTGTTGGGGAAATCATGTCACTTTCTGCAGCCACACCTAAGCATTTAAAATCCATTGGTCTTCTGTCACCTGATTTTCAAGAAGACAATGAAACAGAAATAAACTTCCTGCTCAAACAAGCACTCACGATTGTTGGGACTCTGCCATTTACTTACATGTTAGAGAAGTGGAGGTGGATGGTCTTTAAAGGTGAAATTCCCAAAGACCAGTGGATGAAAAAGTGGTGGGAGATGAAGCGAGAGATAGTTGGGGTGGTGGAACCTGTGCCCCATGATGAAACATACTGTGACCCCGCATCTCTGTTCCATGTTTCTAATGATTACTCATTCATTCGATATTACACAAGGACCCTTTACCAATTCCAGTTTCAAGAAGCACTTTGTCAAGCAGCTAAACACGAAGGCCCTCTGCACAAATGTGACATCTCAAACTCTACAGAAGCTGGACAGAAATTGCTCAATATGCTGAAGCTTGGAAAATCAGAACCCTGGACCCTAGCATTGGAAAATGTTGTAGGAGCAAAGAACATGAATGTAAGACCACTGCTCAACTACTTTGAGCCCTTGTTTACCTGGCTGAAAGACCAGAACAAGAATTCTTTTGTGGGATGGAGTACCGACTGGAGTCCGTATGCTGACCAAAGCATCAAAGTGAGGATAAGCCTAAAATCAGCTCTTGGAGATAAAGCATATGAATGGAACGACAATGAAATGTACCTGTTCCGATCATCTGTTGCATATGCCATGAGGACGTACTTTTTAGAAATCAAACATCAGACGATTCTTTTTGGGGAGGAGGATGTGCGAGTTGCTGATTTGAAACCAAGAATCTCCTTTAATTTCTATGTCACTGCACCTAAAAATGTGTCTGACATCATTCCTAGAACTGAAGTTGAAGAGGCCATCAGGATCTCCAGGAGCCGTATCAATGATGCTTTCCGTCTGAATGACAACAGCCTGGAGTTTCTGGGGATACAGACAACACTTGCACCTCCTTACCAGTCCCCCGTTACCACATGGCTAATTGTTTTTGGAGTTGTGATGGGAGTGATAGTGGCTGGCATTGTCGTCCTGATCTTCACTGGGATCAGAGATCGAAAGAAGAAAAATCAAGCAAGAAGTGAAGAAAATCCTTATGCCTCCATCGATATTAACAAAGGAGAAAATAATCCAGGATTCCAAAACACTGATGATGTTCAGACCTCCTTTTAG
>Papio_anubis
ATGTCAGGCTCTTCCTGGCTCCTTCTCAGCCTTGTTGCTGTAACTGCTGCTCAGTCCACCATTGAGGAACAGGCCAAGACATTTTTGGACAAGTTTAACCACGAAGCCGAAGACCTGTTCTATCAAAGTTCACTTGCTTCTTGGAATTATAACACCAATATTACTGAAGAGAATGTCCAAAACATGAATAATGCTGGGGAAAAATGGTCTGCCTTTTTAAAAGAACAGTCCGCACTTGCCCAAATGTATCCACTGCAAGAAATTCAGAATCTCACAGTCAAGCTTCAGTTGCAGGCTCTTCAGCAAAATGGGTCTTCAGTGCTCTCAGAAGACAAGAGCAAACGGTTGAACACAATTCTAAATACAATGAGCACCATCTACAGTACTGGAAAAGTTTGTAACCCAAGTAATCCCCAGGAATGCTTATTACTTGATCCAGGTTTGAATGAAATAATGGAAAAGAGTTTAGACTACAATGAGAGGCTCTGGGCTTGGGAAGGCTGGAGATCTGAGGTCGGCAAGCAGCTGAGGCCATTATATGAAGAGTATGTGGTCTTGAAAAATGAGATGGCAAGAGCAAATCATTATAAGGACTATGGGGATTATTGGAGAGGAGACTATGAAGTAAACGGGGTAGATGGCTATGACTACAACCGCGACCAGTTGATTGAAGATGTGGAACGTACCTTTGAAGAGATTAAACCATTATATGAACATCTTCATGCCTATGTGAGGGCAAAGTTGATGAATGCCTACCCTTCCTATATTAGTCCAACTGGATGCCTTCCTGCTCATTTGCTTGGTGATATGTGGGGTAGATTTTGGACAAATCTGTACTCTTTGACAGTTCCCTTTGGACAGAAACCAAACATAGATGTTACTGATGCAATGGTGAACCAGGCCTGGAATGCACAGAGAATATTCAAGGAGGCCGAGAAGTTCTTTGTATCTGTTGGTCTTCCTAATATGACTCAAGGATTCTGGGAAAATTCCATGCTAACTGATCCAGGAAATGTTCAGAAAGTAGTCTGCCACCCCACAGCTTGGGACCTGGGGAAGGGCGACTTCAGGATCATTATGTGCACAAAGGTGACAATGGACGACTTCCTGACAGCTCATCATGAGATGGGGCATATCCAATATGATATGGCATATGCTGCACAACCTTTTCTGCTAAGAAATGGAGCTAATGAAGGATTCCATGAAGCTGTTGGGGAAATCATGTCACTTTCTGCAGCCACACCTAAGCATTTAAAATCCATTGGTCTTCTGTCACCTGATTTTCAAGAAGACAATGAAACAGAAATAAACTTCCTGCTCAAACAAGCACTCACGATTGTTGGGACTCTGCCATTTACTTACATGTTAGAGAAGTGGAGGTGGATGGTCTTTAAAGGTGAAATTCCCAAAGACCAGTGGATGAAAAAGTGGTGGGAGATGAAGCGAGAGATAGTTGGGGTGGTGGAACCTGTGCCCCATGATGAAACATACTGTGACCCCGCATCTCTGTTCCATGTTTCTAATGATTACTCATTCATTCGATATTACACAAGGACCCTTTACCAATTCCAGTTTCAAGAAGCACTTTGTCAAGCAGCTAAACACGAAGGCCCTCTGCACAAATGTGACATCTCAAACTCTACAGAAGCTGGACAGAAATTGCTCAATATGCTGAAGCTTGGAAAATCAGAACCCTGGACCCTAGCATTGGAAAATGTTGTAGGAGCAAAGAACATGAATGTAAGACCACTGCTCAACTACTTTGAGCCCTTGTTTACCTGGCTGAAAGACCAGAACAAGAATTCTTTTGTGGGATGGAGTACCGACTGGAGTCCGTATGCTGACCAAAGCATCAAAGTGAGGATAAGCCTAAAATCAGCTCTTGGAGATAAAGCATATGAATGGAACGACAATGAAATGTACCTGTTCCGATCATCTGTTGCATATGCCATGAGGACGTACTTTTTAGAAATCAAACATCAGACGATTCTTTTTGGGGAGGAGGATGTGCGAGTTGCTGATTTGAAACCAAGAATCTCCTTTAATTTCTATGTCACTGCACCTAAAAATGTGTCTGACATCATTCCTAGAACTGAAGTTGAAGAGGCCATCAGGATCTCCAGGAGCCGTATCAATGATGCTTTCCGTCTGAATGACAACAGCCTGGAGTTTCTGGGGATAGAGCCAACACTTGCACCTCCTTACCAGTCCCCCGTTACCACATGGCTAATTGTTTTTGGAGTTGTGATGGGAGTGATAGTGGCTGGCATTGTCGTCCTGATCTTCACTGGGATCAGAGATCGAAAGAAGAAAAATCAAGCAAGAAGTGAAGAAAATCCTTATGCCTCCATCGATATTAGCAAAGGAGAAAATAATCCAGGATTCCAAAACACTGATGATGTTCAGACCTCCTTTTAG
>Theropithecus_gelada
ATGTCAGGCTCTTCCTGGCTCCTTCTCAGCCTTGTTGCTGTAACTGCTGCTCAGTCCACCATTGAGGAACAGGCCAAGACATTTTTGGACAAGTTTAACCACGAAGCCGAAGACCTGTTCTATCAAAGTTCACTTGCTTCTTGGAATTATAACACCAATATTACTGAAGAGAATGTCCAAAACATGAATAATGCTGGGGAAAAATGGTCTGCCTTTTTAAAAGAACAGTCCGCACTTGCCCAAATGTATCCACTGCAAGAAATTCAGAATCTCACAGTCAAGCTTCAGTTGCAGGCTCTTCAGCAAAATGGGTCTTCAGTGCTCTCAGAAGACAAGAGCAAACGGTTGAACACAATTCTAAATACAATGAGCACCATCTACAGTACTGGAAAAGTTTGTAACCCAAATAATCCCCAGGAATGCTTATTACTTGATCCAGGTTTGAATGAAATAATGGAAAAGAGTTTAGACTACAATGAGAGGCTCTGGGCTTGGGAAGGCTGGAGATCTGAGGTCGGCAAGCAGCTGAGGCCATTATATGAAGAGTATGTGGTCTTGAAAAATGAGATGGCAAGAGCAAATCATTATAAGGACTATGGGGATTATTGGAGAGGAGACTATGAAGTAAACGGGGTAGATGGCTATGACTACAACCGCGACCAGTTGATTGAAGATGTGGAACGTACCTTTGAAGAGATTAAACCATTATATGAACATCTTCATGCCTATGTGAGGGCAAAGTTGATGAATGCCTACCCTTCCTATATTAGTCCAACTGGATGCCTTCCTGCTCATTTGCTTGGTGATATGTGGGGTAGATTTTGGACAAATCTGTACTCTTTGACAGTTCCCTTTGGACAGAAACCAAACATAGATGTTACTGATGCAATGGTGAACCAGGCCTGGAATGCACAGAGAATATTCAAGGAGGCCGAGAAGTTCTTTGTATCTGTTGGTCTTCCTAATATGACTCAAGGATTCTGGGAAAATTCCATGCTAACTGATCCAGGAAATGTTCAGAAAGTAGTCTGCCACCCCACAGCTTGGGACCTGGGGAAGGGCGACTTCAGGATCATTATGTGCACAAAGGTGACAATGGACGACTTCCTGACAGCTCATCATGAGATGGGGCATATCCAATATGATATGGCATATGCTGCACAACCTTTTCTGCTAAGAAATGGAGCTAATGAAGGATTCCATGAAGCTGTTGGGGAAATCATGTCACTTTCTGCAGCCACACCTAAGCATTTAAAATCCATTGGTCTTCTGTCACCTGATTTTCAAGAAGACAATGAAACAGAAATAAACTTCCTGCTCAAACAAGCACTCACGATTGTTGGGACTCTGCCATTTACTTACATGTTAGAGAAGTGGAGGTGGATGGTCTTTAAAGGTGAAATTCCCAAAGACCAGTGGATGAAAAAGTGGTGGGAGATGAAGCGAGAGATAGTTGGGGTGGTGGAACCTGTGCCCCATGATGAAACATACTGTGACCCCGCATCTCTGTTCCATGTTTCTAATGATTACTCATTCATTCGATATTACACAAGGACCCTTTACCAATTCCAGTTTCAAGAAGCACTTTGTCAAGCAGCTAAACACGAAGGCCCTCTGCACAAATGTGACATCTCAAACTCTACAGAAGCTGGACAGAAATTGCTCAATATGCTGAAGCTTGGAAAATCAGAACCCTGGACCCTAGCATTGGAAAATGTTGTAGGAGCAAAGAACATGAATGTAAGACCACTGCTCAACTACTTTGAGCCCTTGTTTACCTGGCTGAAAGACCAGAACAAGAATTCTTTTGTGGGATGGAGTACCGACTGGAGTCCGTATGCTGACCAAAGCATCAAAGTGAGGATAAGCCTAAAATCAGCTCTTGGAGATAAAGCATATGAATGGAATGACAATGAAATGTACCTGTTCCGATCATCTGTTGCATATGCAATGAGGAAGTACTTTTTAGAACTCAAACATCAGACAATTCTTTTTGGGGAGGAGGATGTGCGAGTTGCTGATTTGAAACCAAGAATCTCCTTTAATTTCTATGTCACTGCACCTAAAAATGTGTCTGACATCATTCCTAGAACTGAAGTTGAAGAGGCCATCAGGATCTCCAGGAGCCGTATCAATGATGCTTTCCGTCTGAATGACAACAGCCTGGAGTTTCTGGGGATAGAGCCAACACTTGCACCTCCTTACCAGTCCCCCGTTACCACATGGCTAATTGTTTTTGGAGTTGTGATGGGAGTGATAGTGGCTGGCATTGTCGTCCTGATCTTCACTGGGATCAGAGATCGAAAGAAGAAAAATCAAGCAAGAAGTGAAGAAAATCCTTATGCCTCCATCGATATTAGCAAAGGAGAAAATAATCCAGGATTCCAAAACACTGATGATGTTCAGACCTCCTTTTAG
>Macaca_mulatta
ATGTCAGGCTCTTCCTGGCTCCTTCTCAGCCTTGTTGCTGTAACTGCTGCTCAGTCCACCATTGAGGAACAGGCCAAGACATTTTTGGACAAGTTTAACCACGAAGCCGAAGACCTGTTCTATCAAAGTTCACTTGCTTCTTGGAATTATAACACCAATATTACCGAAGAGAATGTCCAAAACATGAATAATGCTGGGGAAAAATGGTCTGCCTTTTTAAAAGAACAGTCCACACTTGCCCAAATGTATCCACTGCAAGAAATTCAGAATCTCACAGTCAAGCTTCAGTTGCAGGCTCTTCAGCAAAATGGGTCTTCAGTGCTCTCAGAAGACAAGAGCAAACGGTTGAACACAATTCTAAATACAATGAGCACCATCTACAGTACTGGAAAAGTTTGTAACCCAAATAATCCCCAGGAATGCTTATTACTTGATCCAGGTTTGAATGAAATAATGGAAAAGAGTTTAGACTACAATGAGAGGCTCTGGGCTTGGGAAGGCTGGAGATCTGAGGTCGGCAAGCAGCTGAGGCCATTATATGAAGAGTATGTGGTCTTGAAAAATGAGATGGCAGGAGCAAATCATTATAAGGACTATGGGGATTATTGGAGAGGAGACTATGAAGTAAACGGGGTAGATGGCTATGACAACAACCGCGACCAGTTGATTGAAGATGTGGAACGTACCTTTGAAGAGATTAAACCATTATATGAACATCTTCATGCCTATGTGAGGGCAAAGTTGATGAATGCCTACCCTTCCTATATTAGTCCAACTGGATGCCTTCCTGCTCATTTGCTTGGTGATATGTGGGGTAGATTTTGGACAAATCTGTACTCTTTGACAGTTCCCTTTGGACAGAAACCAAACATAGATGTTACTGATGCAATGGTGAACCAGGCCTGGAATGCACAGAGAATATTCAAGGAGGCCGAGAAGTTCTTTGTATCTGTTGGTCTTCCTAATATGACTCAAGGATTCTGGGAAAATTCCATGCTAACTGATCCAGGAAATGTTCAGAAAGTAGTCTGCCACCCCACAGCTTGGGACCTGGGGAAGGGTGACTTCAGGATCATTATGTGCACAAAGGTGACAATGGACGACTTCCTGACAGCTCATCATGAGATGGGGCATATCCAATATGATATGGCATATGCTGCACAACCTTTTCTGCTAAGAAATGGAGCTAATGAAGGATTCCATGAAGCTGTTGGGGAAATCATGTCACTTTCTGCAGCCACACCTAAGCATTTAAAATCCATTGGTCTTCTGTCACCTGATTTTCAAGAAGACAATGAAACAGAAATAAACTTCCTGCTCAAACAAGCACTCACGATTGTTGGGACTCTGCCATTTACTTACATGTTAGAGAAGTGGAGGTGGATGGTCTTTAAAGGTGAAATTCCCAAAGATCAGTGGATGAAAAAGTGGTGGGAGATGAAGCGAGAGATAGTTGGGGTGGTGGAACCTGTGCCCCATGATGAAACATACTGTGACCCCGCATCTCTGTTCCATGTTTCTAATGATTACTCATTCATTCGATATTACACAAGGACCCTTTACCAATTCCAGTTTCAAGAAGCACTTTGTCAAGCAGCTAAACACGAAGGCCCTCTGCACAAATGTGACATCTCCAACTCTACAGAAGCTGGACAGAAATTGCTCAATATGCTGAAGCTTGGAGAATCAGAACCCTGGACCCTAGCATTGGAAAATGTTGTAGGAGCAAAGAACATGAATGTAAGACCACTGCTCAACTACTTTGAGCCCTTGTTTACCTGGCTGAAAGACCAGAACAAGAATTCTTTTGTGGGATGGAGTACCGACTGGAGTCCGTATGCTGACCAAAGCATCAAAGTGAGGATAAGCCTAAAATCAGCTCTTGGGGATAAAGCATATGAATGGAACGACAATGAAATGTACCTGTTCCGATCATCTGTTGCATATGCCATGAGGACGTACTTTTTAGAAATCAAACATCAGACGATTCTTTTTGGGGAGGAGGATGTGCGAGTTGCTGATTTGAAACCAAGAATCTCCTTTAATTTCTATGTCACTGCACCTAAAAATGTGTCTGACATCATTCCTAGAACTGAAGTTGAAGAGGCCATCAGGATCTCCAGGAGCCGTATCAATGATGCTTTCCGTCTGAATGACAACAGCCTGGAGTTTCTGGGGATACAGACAACACTTGCACCTCCTTACCAGTCCCCCGTTACCACATGGCTAATTGTTTTTGGAGTTGTGATGGGAGTGATAGTGGCTGGCATTGTCGTCCTGATCTTCACTGGGATCAGAGATCGAAAGAAGAAAAATCAAGCAAGAAGTGAAGAAAACCCTTATGCCTCCATCGATATTAACAAAGGAGAAAATAATCCAGGATTCCAAAACACTGATGATGTTCAGACCTCCTTTTAG
>Piliocolobus_tephrosceles
ATGTCAGGCTCTTCCTGGCTCCTTTTCAGCCTTGTTGCTGTAACTGCTGCTCAGTCCACCATTGAGGAGCAGGCCAAGACATTTTTGGACAAGTTTAACCACGAAGCCGAAGACCTGTTCTATCAAAGTTCACTTGCTTCTTGGAATTATAACACCAATATTACTGAAGAGAATGCCCAAAACATGAATAATGCTGGGGAAAAATGGTCTGCCTTTTTAAAAGAACAGTCCACACTTGCCCAAATGTATCCACTACAAGAAATTCAGAATCTCACAGTCAAGCTTCAGTTGCAGGCTCTTCAGCAAAATGGGTCTTCAGTGCTCTCAGAAGACAAGAGCAAACGGTTGAACACAATTCTAAATACAATGAGCACCATCTACAGTACTGGAAAAGTTTGCAACCCAAATAATCCCCAGGAATGCTTATTACTTGATCCAGGTTTGAATGAAATAATGGAAAAGAGTTTAGACTACAATGAGAGGCTCTGGGCTTGGGAAGGCTGGAGATCTGAGGTCGGCAAGCAGCTGAGGCCATTATATGAAGAGTATGTGGTCTTGAAAAATGAGATGGCAAGAGCAAATCATTATAAGGACTATGGGGATTATTGGAGAGGAGACTATGAAGCAAACGGGGTAGATGGCTATGACTACAACCGCGACCAGTTGATTGAAGATGTGGAACATACCTTTGAAGAGATTAAACCATTATATGAACATCTTCATGCCTATGTGAGGGCAAAGTTGATGAATGCCTACCCTTCCTATATTAGTCCAACTGGATGCCTCCCTGCTCATTTGCTTGGTGATATGTGGGGTAGATTTTGGACAAATCTGTACTCTTTGACAGTTCCCTTTGGACAGAAACCAAACATAGATGTTACTGATGCAATGGTGAACCAGGCCTGGAATGCACAGAGAATATTCAAGGAGGCCGAGAAGTTCTTTGTATCTGTTGGTCTTCCTAATATGACTCAAGGATTCTGGGAAAATTCCATGCTAACCGATCCAGGAGATGTTCAGAAAGTAGTCTGCCACCCCACAGCTTGGGACCTGGGGAAGGGCGACTTCAGGATCCTTATGTGCACAAAGGTGACAATGGATGACTTCCTGACAGCTCATCATGAGATGGGGCATATCCAATATGATATGGCATATGCTGCACAACCTTTTCTGCTAAGAAGTGGAGCTAATGAAGGATTCCATGAAGCTGTTGGGGAAATCATGTCACTTTCTGCAGCCACACCTAAGCATTTAAAATCCATTGGTCTTCTGTCACCTGATTTTCAAGAAGACAATGAAACAGAAATAAACTTCCTGCTCAAACAAGCACTCACGATTGTTGGGACTCTGCCATTTACTTACATGTTAGAGAAGTGGAGGTGGATGGTCTTTGAAGGTGAAATTCCCAAAGACCAGTGGATGAAAAAGTGGTGGGAGATGAAGCGAGAGATAGTTGGGGTGGTGGAACCTGTGCCCCATGATGAAACATACTGTGACCCCGCATCTCTGTTCCATGTTTCTAATGATTACTCATTCATTCGATATTACACAAGGACCCTTTACCAATTCCAGTTTCAAGAAGCACTTTGTCAAGCAGCTAAACACGAAGGCCCTCTGCACAAATGTGACATCTCAAACTCTACAGAAGCTGGACAGAAACTGCTCAATATGCTGAAGCTTGGAAAATCAGAACCCTGGACCCTAGCATTGGAAAATGTTGTAGGAGCAAAGAACATGAATGTAAGACCACTGCTCAACTACTTTGAGCCCTTGTTTACCTGGCTGAAAGACCAGAACAAGAATTCTTTTGTGGGATGGAGTACCGACTGGAGTCCATATGCTGACCAAAGCATCAAAGTGAGGATAAGCCTAAAATCAGCTCTTGGAGATAAAGCATATGAATGGAACGACAATGAAATGTACCTGTTCCGATCATCTGTTGCATATGCCATGAGGAAGTACTTTTTAGAAATCAAACATCAGACGATTCTTTTTGGGGAGGAGGATGTGCGAGTTGCTGATTTGAAACCAAGAATCTCCTTTAATTTCTATGTCACTGCACCTAAAAATGTGTCTGACATCATTCCTAGAACTGAAGTTGAAGAGGCCATCAGGCTCTCCAGGAGCCGTATCAATGATGCTTTCCGTCTGAATGACGACAGCCTGGAGTTTCTGGGGATACAGCCAACACTTGCACCTCCTTACCAGCCCCCCGTTACCATATGGCTAATTGTTTTTGGAGTTGTGATGGGAGTGATAGTGGCTGGCACTGTCGTCCTGATCTTCACTGGGATCAGAGATCGAAAGAAGAAAAATCAAGCAAGAAGTGAAGAAAACCCTTATGCCTCCATCGATATTAGCAAAGGAGAAAATAATCCAGGATTCCAAAACACTGATGATGTTCAGACCTCCTTTTAG
>Rhinopithecus_roxellana
ATGTCAGGCTCTTCCTGGCTCCTTCTCAGCCTTGTTGCTGTAACTGCTGCTCAGTCCACCATTGAGGAGCAGGCCAAGACATTTTTGGACAAGTTTAACCACGAAGCCGAAGACCTGTTCTATCAAAGTTCACTTGCTTCTTGGAATTATAACACCAATATTACTGAAGAGAATGTCCAAAACATGAATAATGCTGGGGACAAATGGTCTGCCTTTTTAAAAGAACAGTCCACACTTGCCCAAATGTATCCACTACAAGAAATTCAGAATCTCACAGTCAAGCTTCAGTTGCAGGCTCTTCAGCAAAATGGGTCTTCAGTGCTCTCAGAAGACAAGAGCAAACGGTTGAACACAATTCTAAATACAATGAGCACCATCTACAGTACTGGAAAAGTTTGTAACCCAAATAATTCCCAGGAATGCTTATTACTTGATCCAGGTTTGAATGAAATAATGGAAAAGAGTTTAGACTACAATGAGAGGCTCTGGGCTTGGGAAGGCTGGAGATCTGAGGTCGGCAAGCAGCTGAGGCCATTATATGAAGAATATGTGGTCTTGAAAAATGAGATGGCAAGAGCAAATCATTATAAGGACTATGGGGATTATTGGAGAGGAGACTATGAAGTAAACGGGGTAGATGGCTACGACTACAACCGCGACCAGTTGATTGAAGATGTGGAACATACCTTTGAAGAGATTAAACCATTATATGAACATCTTCATGCCTATGTGAGGGCAAAGTTGATGAATGCCTACCCTTCCTATATTAGTCCAACTGGATGCCTCCCTGCTCATTTGCTTGGTGATATGTGGGGTAGATTTTGGACAAATCTGTACTCTTTGACAGTTCCCTTTGGACAGAAACCAAACATAGATGTTACTGATGCAATGGTGAACCAGGCCTGGAATGCACAGAGAATATTCAAGGAGGCCGAGAAGTTCTTTGTATCTATTGGTCTTCCTAATATGACTCGAGGATTCTGGGAAAATTCCATGCTAACTGATCCAGGAAATGTTCAGAAAGTAGTCTGCCACCCCACAGCTTGGGACCTGGGGAAGGGCGACTTCAGGATCATTATGTGCACAAAGGTGACAATGGATGACTTCCTGACAGCTCATCATGAGATGGGGCATATCCAATATGATATGGCATATGCTGCACAACCTTTTCTGCTAAGAAATGGAGCTAATGAAGGATTCCATGAAGCTGTTGGGGAAATCATGTCACTTTCTGCAGCCACACCTAAGCATTTAAAATCCATTGGTCTTCTGTCACCTGATTTTCAAGAAGACAATGAAACAGAAATAAACTTCCTGCTCAAACAAGCACTCACGATTGTTGGGACTCTGCCATTTACTTACATGTTAGAGAAGTGGAGGTGGATGGTCTTTAAAGGTGAAATTCCCAAAGACCAGTGGATGAAAAAGTGGTGGGAGATGAAGCGAGAGATAGTTGGGGTGGTGGAACCTGTGCCCCATGATGAAACATACTGTGACCCCGCATCTCTGTTCCATGTTTCTAATGATTACTCATTCATTCGATATTACACAAGGACCCTTTACCAATTCCAGTTTCATGAAGCACTTTGTCAAGCAGCTAAACACGAAGGCCCTCTGCACAAATGTGACATCTCAAACTCTACAGAAGCTGGACAGAAACTGCTCAATATGCTGAAGCTTGGAAAATCAGAACCCTGGACCCTAGCATTGGAAAATGTTGTAGGAGCAAAGAACATGAATGTAAGACCACTGCTCAACTACTTTGAGCCCTTGTTTACCTGGCTGAAAGACCAGAACAAGAATTCTTTTGTGGGATGGAGTACCGACTGGAGTCCATATGCTGACCAAAGCATCAAAGTGAGGATAAGCCTAAAATCAGCTCTTGGAGATAAAGCATATGAATGGAACGACAATGAAATGTACCTGTTCCGATCATCTGTTGCATATGCCATGAGGAAGTACTTTTTAGAAATCAAACATCAGACGATTCTTTTTGGGGAGGAGGATGTGCGAGTTGCTGATTTTAAACCAAGAATCTCCTTTAATTTCTATGTCACTGCACCTAAAAATGTGTCTGACATCATTCCTAGAACTGAAGTTGAAGAGGCCATCAGGATCTCCAGGAGCCGTATCAATGATGCTTTCCGTCTGAATGACAACAGCCTGGAGTTTCTGGGGATACAGCCAACACTTGCACCTCCTTACCAGCCCCCCGTTACCATATGGCTAATTGTTTTTGGAGTTGTGATGGGAGTGATAGTGGCTGGCATTGTTGTCCTGATCTTCACTGGGATCAGAGATCGAAAGAAGAAAAATCAAGCAAGAAGTGAAGAAAATCCTTATGCCTCCATCGATATTAGCCAAGGAGAAAATAATCCAGGATTCCAAAACACTGATGATGTTCAGACCTCCTTTTAG
>Chlorocebus_sabaeus
ATGTCAGGCTCTTCCTGGCTCCTTCTCAGCCTTGTTGCTGTAACTGCTGCTCAGTCCACCATTGAGGAACAGGCCAAGACATTTTTGGACAAGTTTAACCACGAAGCCGAAGACTTGTTCTATCAAAGTTCACTTGCTTCTTGGAATTATAACACCAATATTACTGAAGAGAATGTCCAAAACATGAATAATGCTGGGGAAAAATGGTCTGCCTTTTTAAAGGAACAGTCCACACTTGCCCAAATGTATCCACTACAAGCAATTCAGAATCTCACAGTCAAGCTTCAGTTGCAGGCTCTTCAGCAAAATGGGTCTTCAGTGCTCTCAGAAGACAAGAGCAAACGGTTGAACACAATTCTAAATACAATGAGCACCATCTACAGTACTGGAAAAGTTTGTAACCCAAATAATCCCCAGGAATGCTTATTACTTGATCCAGGTTTGAATGAAATAATGGAAAAGAGTTTAGACTACAATGAGAGGCTCTGGGCTTGGGAAGGCTGGAGATCTGAGGTCGGCAAGCAGCTGAGGCCATTATATGAAGAGTATGTGGTCTTGAAAAATGAGATGGCAAGAGCAAATCATTATAAGGACTATGGGGATTATTGGAGAGGAGACTATGAAGTAAACGGGGTAGATGGCTATGACTACAACCGCGACCAGTTGATTGAAGATGTGGAACGTACCTTTGAAGAGATTAAACCATTATATGAACATCTTCATGCCTATGTGAGGGCAAAGTTGATGAATGCCTACCCTTCCTATATTAGTCCAACTGGATGCCTCCCTGCTCATTTGCTTGGTGATATGTGGGGTAGATTTTGGACAAATCTGTACTCTTTGACAGTTCCCTTTGGACAGAAACCAAACATAGATGTTACTGATGCAATGGTGAACCAGGCCTGGAATGCACAGAGAATATTCAAGGAGGCCGAGAAGTTCTTTGTATCTGTTGGTCTTCCTAATATGACTCAAGGATTCTGGGAAAATTCCATGCTAACTGATCCAGGAAATGTTCAGAAAGTAGTCTGCCACCCCACAGCTTGGGACCTGGGGAAGGGCGACTTCAGGATCATTATGTGCACAAAGGTGACAATGGACGACTTCCTGACAGCTCATCATGAGATGGGGCATATCCAATATGATATGGCATATGCTGCACAACCTTTTCTGCTAAGAAATGGAGCTAATGAAGGATTCCATGAAGCTGTTGGGGAAATCATGTCACTTTCTGCAGCCACACCTAAGCATTTAAAATCCATTGGTCTTCTGTCACCTGATTTTCAAGAAGACAATGAAACAGAAATAAACTTCCTGCTCAAACAAGCACTCACGATTGTTGGGACTCTGCCATTTACTTACATGTTAGAGAAGTGGAGGTGGATGGTCTTTAAAGGTGAAATTCCCAAAGACCAGTGGATGAAAAAGTGGTGGGAGATGAAGCGAGAGATAGTTGGGGTGGTGGAACCTGTGCCCCATGATGAAACATACTGTGACCCCGCATCTCTGTTCCATGTTTCTAATGATTACTCATTCATTCGATATTACACAAGGACCCTTTACCAATTCCAGTTTCAAGAAGCACTTTGTCAAGCAGCTAAACACGAAGGTCCTCTGCACAAATGTGACATCTCAAACTCTACAGAAGCTGGACAGAAATTGCTCAATATGCTGAAGCTTGGAAAATCAGAACCCTGGACCCTAGCATTGGAAAATGTTGTAGGAGCAAAGAACATGAATGTAAGACCACTGCTCAACTACTTTGAGCCCTTGTTTACCTGGCTGAAAGACCAGAACAAGAATTCTTTTGTGGGATGGAGTACCGACTGGAGTCCGTATGCTGACCAAAGCATCAAAGTGAGGATAAGCCTAAAATCAGCTCTTGGAGCTAACGCATATAAATGGAACGACAATGAAATGTACCTGTTCCGATCATCTGTTGCATATGCCATGAGGCAGTACTTTTTAGAAAACAAACATCAGACAATTCTTTTTGGGGAGGAGGATGTGCGAGTTGCTGATTTGAAACCAAGAATCTCCTTTAATTTCTATGTCACTGCACCTAAAAATGTGTCTGACATCATTCCTAGAACTGAAGTTGAAGAGGCCATCAGGTTCTCCAGGAGCCGTATCAATGATGCTTTCCAGCTGAATGACAACAGCCTGGAGTTTCTGGGGATACAGTCAACACTTATACCTCCTTACCAGTCCCCCGTTACCACATGGCTAATTGTTTTTGGAGTTGTGATGGCAGTGATAGTGGCTGGCATTGTCGTCCTGATCTTCACTGGGATCAGAGATCGAAAGAAGAAAAATCAAGCAAGAAGTGAAGAAAATCCTTATGCCTCCATCGATATTAGCAAAGGAGAAAATAATCCAGGATTCCAAAACACTGATGATGTTCAGACCTCCTTTTAG
>Gorilla_gorilla
ATGTCAGGCTCTTCCTGGCTCCTTCTCAGCCTTGTTGCTGTAACTGCTGCTCAGTCCACCATTGAGGAACAGGCCAAGACATTTTTGGACAAGTTTAACCACGAAGCCGAAGACCTGTTCTATCAAAGTTCACTTGCTTCTTGGAATTATAACACCAATATTACTGAAGAGAATGTCCAAAACATGAATAATGCTGGGGACAAATGGTCTGCCTTTTTAAAGGAACAGTCCACACTTGCCCAAATGTATCCACTACAAGAAATTCAGAATCTCACAATCAAGCTTCAGCTGCAGGCTCTTCAGCAAAATGGGTCTTCAGTGCTCTCAGAAGACAAGAGCAAACGGTTGAACACAATTCTAAATACAATGAGCACCATCTACAGTACTGGAAAAGTTTGTAACCCAAATAATCCACAAGAATGCTTATTACTTGAACCAGGTTTGAATGAAATAATGGCAAACAGTTTAGACTACAGTGAGAGGCTCTGGGCTTGGGAAAGCTGGAGATCTGAGGTCGGCAAGCAGCTGAGGCCATTATATGAAGAGTATGTGGTCTTGAAAAATGAGATGGCAAGAGCAAATCATTATGAGGACTATGGGGATTATTGGAGAGGAGACTATGAAGTAAATGGGGTAGATGGCTATGACTACAGCCGCGGCCAGTTGATTGAAGATGTGGAACATACCTTTGAAGAGATTAAACCATTATATGAACATCTTCATGCCTATGTGAGGGCTAAGTTGATGAATGCCTATCCTTCCTATATCAGTCCAATTGGATGCCTCCCTGCTCATTTGCTTGGTGACATGTGGGGTAGATTTTGGACAAATCTGTACTCTTTGACAGTTCCCTTTGGACAGAAACCAAACATAGATGTTACTGATGCAATGGTGGACCAGGCCTGGGATGCACAGAGAATATTCAAGGAGGCCGAGAAGTTCTTTGTATCTGTTGGTCTTCCTAATATGACTCAAGGATTCTGGGAAAATTCCATGCTAACGGATCCAGGAAATGTTCAGAAAGCAGTCTGCCATCCCACAGCTTGGGACCTGGGGAAGGGCGACTTCAGGATCCTTATGTGCACAAAGGTGACAATGGACGACTTCCTGACAGCTCATCATGAGATGGGGCATATCCAGTATGATATGGCGTATGCTGCACAACCTTTTCTGCTAAGAAATGGAGCTAATGAAGGATTCCATGAAGCTGTTGGGGAAATCATGTCACTTTCTGCAGCCACACCTAAGCATTTAAAATCCATTGGTCTTCTGTCACCCGATTTTCAAGAAGACAATGAAACAGAAATAAACTTCCTGCTCAAACAAGCACTCACGATTGTTGGGACTCTGCCATTTACTTACATGTTAGAGAAGTGGAGGTGGATGGTCTTTAAAGGGGAAATTCCCAAAGACCAGTGGATGAAAAAGTGGTGGGAGATGAAGCGAGAGATAGTTGGGGTGGTGGAACCTGTGCCCCATGATGAAACATACTGTGACCCCGCATCTCTGTTCCATGTTTCTAATGATTACTCATTCATTCGATATTACACAAGGACCCTTTACCAATTCCAGTTTCAAGAAGCACTTTGTCAAGCAGCTAAACATGAAGGCCCTCTGCACAAATGTGACATCTCAAACTCTACAGAAGCTGGACAGAAACTGTTCAATATGCTGAGGCTTGGAAAATCAGAACCCTGGACCCTAGCATTGGAAAATGTTGTAGGAGCAAAGAACATGAATGTAAGGCCACTGCTCAACTACTTTGAGCCCTTATTTACCTGGCTGAAAGACCAGAACAAGAATTCTTTTGTGGGATGGAGTACCGACTGGAGTCCATATGCAGACCAAAGCATCAAAGTGAGGATAAGCCTAAAATCAGCTCTTGGAGATAAAGCATATGAATGGAACGACAATGAAATGTACCTGTTCCGATCATCTGTTGCATATGCTATGAGGCAGTACTTTTTAGAAGTAAAAAAGCAGATGATTCTTTTTGGGGAGGAGGATGTGCGAGTGGCTAATTTGAAACCAAGAATCTCCTTTAATTTCTTTGTCACTGCACCTAAAAATGTGTCTGACATCATCCCCAGAACTGAAGTTGAAAAGGCCATCAGGATGTCCCGGGGCCGTATCAATGATGCTTTCCGTCTGAATGACAACAGCCTGGAGTTTCTGGGGATACAGCCAACACTTGGACCTCCTAACCAGCCGCCTGTTTCCATATGGCTGATTGTTTTTGGAGTTGTGATGGGAGTGATAGTGGTTGGCATTGTCATCCTGATCTTCACTGGGATCAGAGATCGAAAGAAGAAAAATAAAGCAAGAAGTGAAGAAAATCCTTATGCCTCCATCGATATTAGCAAAGGAGAAAATAATCCAGGATTCCAAAACACTGATGATGTTCAGACCTCCTTTTAG
>Homo_sapiens
ATGTCAAGCTCTTCCTGGCTCCTTCTCAGCCTTGTTGCTGTAACTGCTGCTCAGTCCACCATTGAGGAACAGGCCAAGACATTTTTGGACAAGTTTAACCACGAAGCCGAAGACCTGTTCTATCAAAGTTCACTTGCTTCTTGGAATTATAACACCAATATTACTGAAGAGAATGTCCAAAACATGAATAATGCTGGGGACAAATGGTCTGCCTTTTTAAAGGAACAGTCCACACTTGCCCAAATGTATCCACTACAAGAAATTCAGAATCTCACAGTCAAGCTTCAGCTGCAGGCTCTTCAGCAAAATGGGTCTTCAGTGCTCTCAGAAGACAAGAGCAAACGGTTGAACACAATTCTAAATACAATGAGCACCATCTACAGTACTGGAAAAGTTTGTAACCCAGATAATCCACAAGAATGCTTATTACTTGAACCAGGTTTGAATGAAATAATGGCAAACAGTTTAGACTACAATGAGAGGCTCTGGGCTTGGGAAAGCTGGAGATCTGAGGTCGGCAAGCAGCTGAGGCCATTATATGAAGAGTATGTGGTCTTGAAAAATGAGATGGCAAGAGCAAATCATTATGAGGACTATGGGGATTATTGGAGAGGAGACTATGAAGTAAATGGGGTAGATGGCTATGACTACAGCCGCGGCCAGTTGATTGAAGATGTGGAACATACCTTTGAAGAGATTAAACCATTATATGAACATCTTCATGCCTATGTGAGGGCAAAGTTGATGAATGCCTATCCTTCCTATATCAGTCCAATTGGATGCCTCCCTGCTCATTTGCTTGGTGATATGTGGGGTAGATTTTGGACAAATCTGTACTCTTTGACAGTTCCCTTTGGACAGAAACCAAACATAGATGTTACTGATGCAATGGTGGACCAGGCCTGGGATGCACAGAGAATATTCAAGGAGGCCGAGAAGTTCTTTGTATCTGTTGGTCTTCCTAATATGACTCAAGGATTCTGGGAAAATTCCATGCTAACGGACCCAGGAAATGTTCAGAAAGCAGTCTGCCATCCCACAGCTTGGGACCTGGGGAAGGGCGACTTCAGGATCCTTATGTGCACAAAGGTGACAATGGACGACTTCCTGACAGCTCATCATGAGATGGGGCATATCCAGTATGATATGGCATATGCTGCACAACCTTTTCTGCTAAGAAATGGAGCTAATGAAGGATTCCATGAAGCTGTTGGGGAAATCATGTCACTTTCTGCAGCCACACCTAAGCATTTAAAATCCATTGGTCTTCTGTCACCCGATTTTCAAGAAGACAATGAAACAGAAATAAACTTCCTGCTCAAACAAGCACTCACGATTGTTGGGACTCTGCCATTTACTTACATGTTAGAGAAGTGGAGGTGGATGGTCTTTAAAGGGGAAATTCCCAAAGACCAGTGGATGAAAAAGTGGTGGGAGATGAAGCGAGAGATAGTTGGGGTGGTGGAACCTGTGCCCCATGATGAAACATACTGTGACCCCGCATCTCTGTTCCATGTTTCTAATGATTACTCATTCATTCGATATTACACAAGGACCCTTTACCAATTCCAGTTTCAAGAAGCACTTTGTCAAGCAGCTAAACATGAAGGCCCTCTGCACAAATGTGACATCTCAAACTCTACAGAAGCTGGACAGAAACTGTTCAATATGCTGAGGCTTGGAAAATCAGAACCCTGGACCCTAGCATTGGAAAATGTTGTAGGAGCAAAGAACATGAATGTAAGGCCACTGCTCAACTACTTTGAGCCCTTATTTACCTGGCTGAAAGACCAGAACAAGAATTCTTTTGTGGGATGGAGTACCGACTGGAGTCCATATGCAGACCAAAGCATCAAAGTGAGGATAAGCCTAAAATCAGCTCTTGGAGATAAAGCATATGAATGGAACGACAATGAAATGTACCTGTTCCGATCATCTGTTGCATATGCTATGAGGCAGTACTTTTTAAAAGTAAAAAATCAGATGATTCTTTTTGGGGAGGAGGATGTGCGAGTGGCTAATTTGAAACCAAGAATCTCCTTTAATTTCTTTGTCACTGCACCTAAAAATGTGTCTGATATCATTCCTAGAACTGAAGTTGAAAAGGCCATCAGGATGTCCCGGAGCCGTATCAATGATGCTTTCCGTCTGAATGACAACAGCCTAGAGTTTCTGGGGATACAGCCAACACTTGGACCTCCTAACCAGCCCCCTGTTTCCATATGGCTGATTGTTTTTGGAGTTGTGATGGGAGTGATAGTGGTTGGCATTGTCATCCTGATCTTCACTGGGATCAGAGATCGGAAGAAGAAAAATAAAGCAAGAAGTGGAGAAAATCCTTATGCCTCCATCGATATTAGCAAAGGAGAAAATAATCCAGGATTCCAAAACACTGATGATGTTCAGACCTCCTTTTAG
>Pan_paniscus
ATGTCAGGCTCTTCCTGGCTCCTTCTCAGCCTTGTTGCTGTAACTGCTGCTCAGTCCACCATTGAGGAACAGGCCAAGACATTTTTGGACAAGTTTAACCACGAAGCCGAAGACCTGTTCTATCAAAGTTCACTTGCTTCTTGGAATTATAACACCAATATTACTGAAGAGAATGTCCAAAACATGAATAATGCTGGGGACAAATGGTCTGCCTTTTTAAAGGAACAGTCCACACTTGCCCAAATGTATCCACTACAAGAAATTCAGAATCTCACAGTCAAGCTTCAGCTGCAGGCTCTTCAGCAAAATGGGTCTTCAGTGCTCTCAGAAGACAAGAGCAAACGGTTGAACACAATTCTAAATACAATGAGCGCCATCTACAGTACTGGAAAAGTTTGTAACCCAAATAATCCACAAGAATGCTTATTACTTGAACCAGGTTTGAATGAAATAATGGCAAACAGTTTAGACTACAATGAGAGGCTCTGGGCTTGGGAAAGCTGGAGATCTGAGGTCGGCAAGCAGCTGAGGCCATTATATGAAGAGTATGTGGTCTTGAAAAATGAGATGGCAAGAGCAAATCATTATGAGGACTATGGAGATTATTGGAGAGGAAACTATGAAGTAAATGGGGTAGATGGCTATGACTACAGCCGCGGCCAGTTGATTGAAGATGTGGAACATACCTTTGAAGAGATTAAACCATTATATGAACATCTTCATGCCTATGTGAGGGCAAAGTTGATGAATGCCTATCCATCCTATATCAGTCCAATTGGATGCCTCCCTGCTCATTTGCTTGGTGATATGTGGGGTAGATTTTGGACAAATCTGTACTCTTTGACAGTTCCCTTTGGACAGAAACCAAACATAGATGTTACTGATGCAATGGTGGACCAGGCCTGGGATGCACAGAGAATATTCAAGGAGGCCGAGAAGTTCTTTGTATCTGTTGGTCTTCCTAATATGACTCAAGGATTCTGGGAAAATTCCATGCTAACGGACCCAGGAAATGTTCAGAAAGCAGTCTGCCATCCCACAGCTTGGGACCTGGGGAAGGGCGACTTCAGGATCCTTATGTGCACAAAGGTGACAATGGACGACTTCCTGACAGCTCATCATGAGATGGGGCATATCCAGTATGATATGGCATATGCTGCACAACCTTTTCTGCTAAGAAATGGAGCTAATGAAGGATTCCATGAAGCTGTTGGGGAAATCATGTCACTTTCTGCAGCCACACCTAAGCATTTAAAATCCATTGGTCTTCTGTCACCCGATTTTCAAGAAGACAATGAAACAGAAATAAACTTCCTGCTCAAACAAGCACTCACGATTGTTGGGACTCTGCCATTTACTTACATGTTAGAGAAGTGGAGGTGGATGGTCTTTAAAGGGGAAATTCCCAAAGACCAGTGGATGAAAAAGTGGTGGGAGATGAAGCGAGAGATAGTTGGGGTGGTGGAACCTGTGCCCCATGATGAAACATACTGTGACCCCGCATCTCTGTTCCATGTTTCTAATGATTACTCATTCATTCGATATTACACAAGGACCCTTTACCAATTCCAGTTTCAAGAAGCACTTTGTCAAGCAGCTAAACATGAAGGCCCTCTGCACAAATGTGACATCTCAAACTCTACAGAAGCTGGACAGAAACTGTTCAATATGCTGAGGCTTGGAAAATCAGAACCCTGGACCCTAGCATTGGAAAATGTTGTAGGAGCAAAGAACATGAATGTAAGGCCACTGCTCAACTACTTTGAGCCCTTATTTACCTGGCTGAAAGACCAGAACAAGAATTCTTTTGTGGGATGGAGTACCGACTGGAGTCCATATGCAGACCAAAGCATCAAAGTGAGGATAAGCCTAAAATCAGCTCTTGGAGATAAAGCATATGAATGGAACGACAATGAAATGTACCTGTTCCGATCATCTGTTGCATATGCTATGAGGCAGTACTTTTTAAAAGTAAAAAATCAGATGATTCTTTTTGGGGAGGAGGATGTGCGAGTGGCTAATTTGAAACCAAGAATCTCCTTTAATTTCTTTGTCACTGCACCTAAAAATGTGTCTGACATCATTCCTAGAACTGAAGTTGAAAAGGCCATCAGGAAGTCCCGGAGCCGTATCAATGATGCTTTCCGTCTGAATGACAACAGCCTGGAGTTTCTGGGGATACAGCCAACACTTGGACCTCCTAACCAGCCCCCTGTTTCCATATGGCTGATTGTTTTTGGAGTTGTGATGGGAGTGATAGTGGTTGGCATTGTCATCCTGATCTTCACTGGGATCAGAGATCGAAAGAAGAAAAATAAAGCAAGAAGTGAAGAAAATCCTTATGCCTCCGTCGATACTAGCAAAGGAGAAAATAATCCAGGATTCCAAAACACTGATGATGTTCAGACTTCCTTTTAG
>Pan_troglodytes
ATGTCAGGCTCTTCCTGGCTCCTTCTCAGCCTTGTTGCTGTAACTGCTGCTCAGTCCACCATTGAGGAACAGGCCAAGACATTTTTGGACAAGTTTAACCACGAAGCCGAAGACCTGTTCTATCAAAGTTCACTTGCTTCTTGGAATTATAACACCAATATTACTGAAGAGAATGTCCAAAACATGAATAATGCTGGGGACAAATGGTCTGCCTTTTTAAAGGAACAGTCCACACTTGCCCAAATGTATCCACTACAAGAAATTCAGAATCTCACAGTCAAGCTTCAGCTGCAGGCTCTTCAGCAAAATGGGTCTTCAGTGCTCTCAGAAGACAAGAGCAAACGGTTGAACACAATTCTAAATACAATGAGCGCCATCTACAGTACTGGAAAAGTTTGTAACCCAAATAATCCACAAGAATGCTTATTACTTGAACCAGGTTTGAATGAAATAATGGCAAACAGTTTAGACTACAATGAGAGGCTCTGGGCTTGGGAAAGCTGGAGATCTGAGGTCGGCAAGCAGCTGAGGCCATTATATGAAGAGTATGTGGTCTTGAAAAATGAGATGGCAAGAGCAAATCATTATGAGGACTATGGAGATTATTGGAGAGGAGACTATGAAGTAAATGGGGTAGATGGCTATGACTACAGCCGCGGCCAGTTGATTGAAGATGTGGAACATACCTTTGAAGAGATTAAACCATTATATGAACATCTTCATGCCTATGTGAGGGCAAAGTTGATGAATGCCTATCCATCCTATATCAGTCCAATTGGATGCCTCCCTGCTCATTTGCTTGGTGATATGTGGGGTAGATTTTGGACAAATCTGTACTCTTTGACAGTTCCCTTTGGACAGAAACCAAACATAGATGTTACTGATGCAATGGTGGACCAGGCCTGGGATGCACAGAGAATATTCAAGGAGGCCGAGAAGTTCTTTGTATCTGTTGGTCTTCCTAATATGACTCAAGGATTCTGGGAAAATTCCATGCTAACGGACCCAGGAAATGTTCAGAAAGCAGTCTGCCATCCCACAGCTTGGGACCTGGGGAAGGGCGACTTCAGGATCCTTATGTGCACAAAGGTGACAATGGACGACTTCCTGACAGCTCATCATGAGATGGGGCATATCCAGTATGATATGGCATATGCTGCACAACCTTTTCTGCTAAGAAATGGAGCTAATGAAGGATTCCATGAAGCTGTTGGGGAAATCATGTCACTTTCTGCAGCCACACCTAAGCATTTAAAATCCATTGGTCTTCTGTCACCCGATTTTCAAGAAGACAATGAAACAGAAATAAACTTCCTGCTCAAACAAGCACTCACGATTGTTGGGACTCTGCCATTTACTTACATGTTAGAGAAGTGGAGGTGGATGGTCTTTAAAGGGGAAATTCCCGAAGACCAGTGGATGAAAAAGTGGTGGGAGATGAAGCGAGAGATAGTTGGGGTGGTGGAACCTGTGCCCCATGATGAAACATACTGTGACCCCGCATCTCTGTTCCATGTTTCTAATGATTACTCATTCATTCGATATTACACAAGGACCCTTTACCAATTCCAGTTTCAAGAAGCACTTTGTCAAGCAGCTAAACATGAAGGCCCTCTGCACAAATGTGACATCTCAAACTCTACAGAAGCTGGACAGAAACTGTTCAATATGCTGAGGCTTGGAAAATCAGAACCCTGGACCCTAGCATTGGAAAATGTTGTAGGAGCAAAGAACATGAATGTAAGGCCACTGCTCAACTACTTTGAGCCCTTATTTACCTGGCTGAAAGACCAGAACAAGAATTCTTTTGTGGGATGGAGTACCGACTGGAGTCCATATGCAGACCAAAGCATCAAAGTGAGGATAAGCCTAAAATCAGCTCTTGGAGATAAAGCATATGAATGGAACGACAATGAAATGTACCTGTTCCGATCATCTGTTGCATATGCTATGAGGCAGTACTTTTTAAAAGTAAAAAATCAGATGATTCTTTTTGGGGAGGAGGATGTGCGAGTGGCTAATTTGAAACCAAGAATCTCCTTTAATTTCTTTGTCACTGCACCTAAAAATGTGTCTGACATCATTCCTAGAACTGAAGTTGAAAAGGCCATCAGGAAGTCCCGGAGCCGTATCAATGATGCTTTCCGTCTGAATGACAACAGCCTGGAGTTTCTGGGGATACAGCCAACACTTGGACCTCCTAACCAGCCCCCTGTTTCCATATGGCTGATTGTTTTTGGAGTTGTGATGGGAGTGATAGTGGTTGGCATTGTCATCCTGATCTTCACTGGGATCAGAGATCGAAAGAAGAAAAATAAAGCAAGAAGTGAAGAAAATCCTTATGCCTCCGTCGATACTAGCAAAGGAGAAAATAATCCAGGATTCCAAAACACTGATGATGTTCAGACTTCCTTTTAG
>Pongo_abelii
ATGTCAGGCTCTTCCTGGCTCCTTCTCAGCCTTGTTGCTGTAACTGCTGCTCAGTCCACCATTGAGGAACAGGCAAAGACATTTTTGGACAAGTTTAACCACGAAGCCGAAGACCTGTTCTATCAAAGTTCACTTGCTTCTTGGAATTATAACACCAATATTACTGAAGAGAATGTCCAAAACATGAATAATGCTGGGGACAAATGGTCTGCCTTTTTAAAAGAACAGTCCACACTTGCCCAAATGTATCCACTACAAGAAATTCAGAATCTCACAGTCAAGCTTCAGCTGCAGGCTCTTCAGCAAAATGGGTCTTCAGTGCTCTCAGAAGACAAGAGCAAACGGTTGAACACAATTCTAAATACAATGAGCACCATCTACAGTACTGGAAAAGTTTGTAACCCAAATAATCCACAGGAATGCTTGTTACTTGAACCAGGTTTGAATGAAATAATGGCAAACAGTTTAGACTACAATGAGAGGCTCTGGGCTTGGGAAAGCTGGAGATCTGAGGTCGGCAAGCAGCTGAGGCCATTATATGAAGAGTATGTGGTCTTGAAAAATGAGATGGCAAGAGCAAATCATTATGAGGACTATGGGGATTATTGGAGAGGAGACTATGAAGTAAACGGGGTAGATAGCTATGACTACAGCCGCGGCCAATTGATTGAAGATGTGGAACATACCTTTGAAGAGATTAAACCATTATATGAACATCTTCATGCCTATGTGAGGGCAAAGTTGATAAATGCCTACCCTTCCTATATCAGTCCAATTGGATGCCTCCCTGCTCATTTGCTTGGTGATATGTGGGGTAGATTTTGGACAAATCTGTACTCTTTGACAGTTCCCTTTGGACAGAAACCAAACATAGATGTTACTGATGCAATGGTGGACCAGGCCTGGGATGCACAGAGAATATTCAAGGAGGCCGAGAAGTTCTTTGTGTCTGTTGGTCTTCCTAATATGACTCAAAGATTCTGGGAAAATTCCATGCTAACTGACCCAGGAAATGTTCAGAAAGTAGTCTGCCACCCCACAGCTTGGGACCTGGGGAAGGGCGACTTCAGGATCCTTATGTGCACAAAGGTGACAATGGACGACTTCCTGACAGCTCATCATGAGATGGGGCATATCCAGTATGATATGGCATATGCTGCACAACCTTTTCTGCTAAGAAATGGAGCTAATGAAGGATTCCATGAAGCTGTTGGGGAAATCATGTCACTTTCTGCAGCCACACCTAAGCACTTAAAATCCATTGGTCTTCTGTCACCCGATTTTCAAGAAGACAATGAAACAGAAATAAACTTCCTGCTCAAACAAGCACTCACGATTGTTGGGACTCTGCCATTTACTTACATGTTAGAGAAGTGGAGGTGGATGGTCTTTAAAGGGGAAATTCCCAAAGACCAGTGGATGAAAAAGTGGTGGGAGATGAAGCGAGAGATAGTTGGGGTGGTGGAACCTGTGCCCCATGATGAAACATACTGTGACCCCGCATCTCTGTTCCATGTTTCTAATGATTACTCATTCATTCGATATTACACAAGGACCCTTTACCAATTCCAGTTTCAAGAAGCACTTTGCCAAGCAGCTAAACATGAAGGCCCTCTGCACAAATGTGACATCTCAAACTCTACAGAAGCTGGACAGAAACTGCTCAATATGCTGAGGCTTGGAAAATCAGAACCCTGGACCCTAGCATTGGAAAATGTTGTAGGAGCAAAGAACATGAATGTAAGACCACTGCTCGACTACTTTGAGCCCTTATTTACCTGGCTGAAAGACCAGAACAAGAATTCTTTTGTGGGATGGAGTACCGACTGGAGTCCATATGCAGACCAAAGCATCAAAGTGAGGATAAGCCTAAAATCAGCTCTTGGAAATAAAGCATATGAATGGAACGACAATGAAATATACCTGTTCCGATCATCTGTTGCATATGCCATGAGGAAGTACTTTTTAGAAGTCAAAAATCAGATGATTCTTTTTGGGGAGGAGGATGTGCGAGTGGCTAATTTGAAACCAAGAATCTCCTTTAATTTCTTTGTCACTGCACCTAAAAATGTGTCTGACATCATTCCTAGAACTGAAGTTGAAAAGGCCATCAGGATGTCCCGGAGCCGTATCAATGATGCTTTCCGTCTGAATGACAACAGCCTGGAGTTTCTGGGGATACAGCCAACACTTGGACCGCCTAACCAGCCCCCTGTTTCCATATGGCTGATTGTTTTTGGAGTTGTGATGGGAGTGATAGTGGTTGGCATTGTCGTCTTGATCTTCACTGGAATCAGAGATCGAAAAAAGAAAAATAAAGCAAGAAATGAAGAAAATCCTTATGCCTCCATCGATATTAGCAAAGGAGAAAATAATCCAGGATTCCAAAACACTGATGATGTTCAGACCTCCTTTTAG
>Hylobates_moloch
ATGTCAGGCTCTTCCTGGCTCCTTCTCAGCCTTGTTGCTGTAACTGCTGCTCAGTCCACCATTGAGGAACAGGCCAGGACATTTTTGGACAAGTTTAACCATGAAGCCGAAGACCTGTTCTATCAAAGTTCACTTGCTTCTTGGAATTATAACACCAATATTACTGAAGAGAATGTCCAAAACATGAATAATGCTGGGGACAAATGGTCTGCCTTTTTAAAAGAACAGTCCACACTTGCCCAAATGTATCCACTACAAGAAATTCAGAATCTCACAGTCAAGCTTCAGCTGCAGGCTCTTCAGCAAAATGGGTCTTCAGTGCTCTCAGAAGACAAGAGCAAACGGTTGAACACAATTCTAAATACAATGAGCACCATCTACAGTACTGGAAAAGTTTGTAACCCAAATAATCCACAGGAATGCTTATTACTTGAACCAGGTTTGAATGAAATAATGGCAAACAGTTTAGACTACAGTGAGAGGCTCTGGGCTTGGGAAAGCTGGAGATCTGAGGTCGGCAAGCAGCTGAGGCCATTATATGAAGAGTATGTGGTCTTGAAAAATGAGATGGCAAGAGCAAATTTTTATGAGGACTATGGGGATTATTGGAGAGGAGACTATGAAGTAAACGGGGTAGACGGCTATGACTACAGCCGCGGCCAGTTGATTGAAGATGTGGAACATACCTTTGAAGAGATTAAACCATTATATGAACATCTTCATGCCTACGTGAGGGCAAAGTTGATGAATGCCTACCCTTCCTATATCAGTCCAATTGGATGCCTCCCTGCTCATTTGCTTGGTGACATGTGGGGTAGATTTTGGACAAATCTGTACTCTTTGACAGTTCCCTTTGGACAGAAACCAAACATAGATGTTACTGATGCAATGGTGGACCAGGCCTGGGATGCACAGAGAATATTCAAGGAGGCCGAGAAGTTCTTTGTATCTGTTGGTCTTCCTAATATGACTCAAGGATTCTGGGAAAATTCCATGCTAACTGACCCAGGAAATGTTCAGAAAGTAGTCTGCCACCCCACAGCTTGGGACCTGGGGAAGGGCGACTTCAGGATCCTTATGTGCACAAAAGTGACAATGGACGACTTCCTGACAGCTCATCATGAGATGGGGCATATCCAGTATGATATGGCATATGCTGCACAACCTTTTCTGCTAAGAAATGGAGCTAATGAAGGATTCCATGAAGCTGTTGGGGAAATCATGTCACTTTCTGCAGCCACACCTAAGCATTTAAAATCCATTGGTCTTCTGTCACCCGAGTTTCAAGAAGACAATGAAACAGAAATAAACTTCCTGCTCAAACAAGCACTCACGATTGTTGGGACTCTGCCATTTACTTACATGTTAGAGAAGTGGAGGTGGATGGTCTTTAAAGGTGAAATTCCCAAAGACCAGTGGATGAAAAAGTGGTGGGAGATGAAGCGAGAGATAGTTGGGGTGGTGGAACCTGTGCCCCATGATGAAACATACTGTGACCCCGCATCTCTGTTCCATGTTTCTAATGATTACTCATTCATTCGATATTACACAAGGACCCTTTACCAATTCCAGTTTCAAGAAGCACTTTGTCAAGCAGCTAAACATGAAGGCCCTCTGCACAAATGTGACATCTCAAACTCTACAGAAGCTGGACAGAAACTGCTCAATATGCTGAGGCTTGGAAAATCAGAACCCTGGACCCTAGCGTTGGAAAATGTTGTAGGAGCAAAGAACATGAATGTGAGACCACTGCTCAACTACTTTGAGCCCTTATTTACCTGGCTGAAAGACCAGAACAAGAATTCTTTTGTGGGATGGAGTACCGACTGGAGTCCATATGCAGACCAAAGCATCAAAGTGAGGATAAGCCTAAAATCAGCTCTTGGAGATAAAGCATATGAATGGAACGACAATGAAATGTACCTGTTCCGATCATCTGTTGCATATGCCATGAGGGAGTACTTTTTAAAAGTCAAAAATCAGATGATTCTTTTTGGGGAGGAGGACGTGCGAGTGGCTAATTTGAAACCAAGAATCTCCTTTAATTTCTTTGTCACTGCACCTAAAAATGTATCTGACATCATTCCTAGAACTGAAGTTGAAAAGGCCATCAGGATGTCCCGGAGCCGTATCAATGATGCTTTCCGTCTGAATGACAACAGCCTGGAGTTTCTGGGGATACAGCCAACACTTGGACCTCCTAACCAGCCCACTGTTACCATATGGCTGATTGTTTTTGGAGTTGTGATGGGAGTGATAGTGGTTGGCATTGTCATCCTGATCTTCGCTGGCATCAGAGATCGAAAGAAGAAAAATAAATCAAGAAGTGAAGAAAATCCTTATGCCTCCGTCGATATTAGCAAAGGAGAAAATAATCCAGGATTTGAAAACACTGATGATGTTCAGACCTCCTTTTAG
>Nomascus_leucogenys
ATGTCAGGCTCTTCCTGGCTCCTTCTCAGCCTTGTTGCTGTAACTGCTGCTCAGTCCACCATTGAGGAACAGGCCAGGACATTTTTGGACAAGTTTAACCATGAAGCCGAAGACCTGTTCTATCAAAGTTCACTTGCTTCTTGGAATTATAACACCAATATTACTGAAGAGAATGTCCAAAACATGAATAATGCTGGGGACAAATGGTCTGCCTTTTTAAAAGAACAGTCCACACTTGCCCAAATGTATCCACTACAAGAAATTCAGAATCTCACAATCAAGCTTCAGCTGCAGGCTCTTCAGCAAAATGGGTCTTCAGTGCTCTCAGAAGACAAGAGCAAACGGTTGAACACAATTCTAAATACAATGAGCACCATCTACAGTACTGGAAAAGTTTGTAACCCAAATAATCCACAGGAATGCTTATTACTTGAACCAGGTTTGAATGAAATAATGGCAAACAGTTTAGACTACAGTGAGAGGCTCTGGGCTTGGGAAAGCTGGAGATCTGAGGTCGGCAAGCAGCTGAGGCCATTATATGAAGAGTATGTGGTCTTGAAAAATGAGATGGCAAGAGCAAATTATTATGAGGACTATGGGGATTATTGGAGAGGAGACTATGAAGTAAACGGGGTAGACGGCTATGACTACAGCCGCGGCCAGTTGATTGAAGATGTGGAACATACCTTTGAAGAGATTAAACCATTATATGAACATCTTCATGCCTATGTGAGGGCAAAGTTGATAAATGCTTACCCTTCCTATATCAGTCCAATTGGATGCCTCCCTGCTCATTTGCTTGGTGACATGTGGGGTAGATTTTGGACAAATCTGTACTCTTTGACAGTTCCCTTTGGACAGAAACCAAACATAGATGTTACTGATGCAATGGTGGACCAGGCCTGGGATGCACAGAGAATATTCAAGGAGGCTGAGAAGTTCTTTGTATCTGTTGGTCTTCCTAATATGACTCAAGGATTCTGGGAAAATTCCATGCTAACTGACCCAGGAAATGTTCAGAAAGTAGTCTGCCACCCCACAGCTTGGGACCTGGGGAAGGGCGACTTCAGGATCCTTATGTGCACAAAGGTGACAATGGACGACTTCCTGACAGCTCATCATGAGATGGGGCATATCCAGTATGATATGGCATATGCTGCACAACCTTTTCTGCTAAGAAATGGAGCTAATGAAGGATTCCATGAAGCTGTTGGGGAAATCATGTCACTTTCTGCAGCCACACCTAAGCATTTAAAATCCATTGGTCTTCTGTCACCCGATTTTCAAGAAGACAATGAAACAGAAATAAACTTCCTGCTCAAACAAGCACTCACGATTGTTGGGACTCTGCCATTTACTTACATGTTAGAGAAGTGGAGGTGGATGGTCTTTAAAGGTGAAATTCCCAAAGACCAGTGGATGAAAAAGTGGTGGGAGATGAAGCGAGAGATAGTTGGGGTGGTGGAACCTGTGCCCCATGATGAAACATACTGTGACCCCGCATCTCTGTTCCATGTTTCTAACGATTACTCATTCATTCGATATTACACAAGGACCCTTTACCAATTCCAGTTTCAAGAAGCACTTTGTCAAGCAGCTAAACATGAAGGCCCTCTGCACAAATGTGACATCTCAAACTCTACAGAAGCTGGACAGAAACTGCTCAATATGCTGAGGCTCGGAAAATCAGAACCCTGGACCCTAGCGTTGGAAAATGTTGTAGGAGCAAAGAACATGAATGTGAGACCACTGCTCAACTACTTTGAGCCCTTATTTACCTGGCTGAAAGACCAGAACAAGAATTCTTTTGTGGGATGGAGTACCGACTGGAGTCCATATGCAGACCAAAGCATCAAAGTGAGGATAAGCCTAAAATCAGCTCTTGGAGATGAAGCATATGAATGGAACGACAATGAAATGTACCTGTTCCGATCATCTGTTGCATATGCCCTGAGGAAGTACTTTTTAAAAGTCAAAAATCAGATGATTCTTTTTGGGGAGGAGGATGTGCGAGTGGCTAATTTGAAACCAAGAATCTCCTTTAATTTCTTTGTCACTGCACCTAAAAATGTATCTGACATCATTCCTAGAACTGAAGTTGAAAAGGCCATCAGGATGTCCCGGAGCCGTATCAATGATGCTTTCCGTCTGAATGACAACAGCCTGGAGTTTCTGGGGATACAGCCAACACTTGGACCTCCTAACCAGCCCACTGTTACCATATGGCTGATTGTTTTTGGAGTTGTGACGGGAGTGATAGTGGTTGGCATTGTCATCCTGATCTTCACTGGCATCAGAGATCGAAAGAAGAAAAATAAAGCAAGAAGTGAAGAAAATCCTTATGCCTCCGTCGATATTAGCAAAGGAGAAAATAATCCAGGATTCGAAAACACTGATGATGTTCAGACCTCCTTTTAG
>Daubentonia_madagascariensis
ATGTCAAGCTCCTTCTTGCTCCTTCTCAGCCTTGTTGCTGTAACTGCTGCTCGGTTCACCATTGAGGAACAGGCCAAGACATTTTTGGACAAGTTTAACCATGAAGCTGAAGATTTGTCTTATCAAAGTGCACTTGCTTCTTGGAATTATAACACCAATGTTACTGAAGAGAATGTCCAAAAGATGAATGAGTCTGGGGCCAAATGGTCTGCCTTTTATGAAGAACAGTCCAAGCTTGCCCAAACTTATCCACTAGAAGAAATTCAGAATCTTACAGTCAAGCGTCAATTGCAGGCCCTTCAGCAGCGTGGCTCTTCAGTGCTCTCAGCAGACAAGAGTAAACAGCTGAACACAATTCTAAATACAATGAGCACCATCTACAATACTGGAAAAGTTTGTAACCCAAATAGTCTACAGGAGTGCTTATTACTTGAACCAGGTTTGGACACAATAATGGCGAACAGTAGAGACTACAATCAGAGGCTCTGGGCTTGGGAAGGCTGGAGAGCTGAGGTCGGCAAGCAGCTGAGGCCATTATATGAACAGTATGTGGTCTTGAAAAATGAGATGGCAAGAGCAAACAATTATGAGGACTATGGGGATTATTGGAGAGCAGATTATGAAACGGAGGGGGAAGATGGCTATGATTATAACCGCAACCAATTGATTGAAGATGTGGAACATATCTTTGCACAGATTAAACCATTATATGAACATCTTCACGCCTATGTGAGGGCAAAGTTGATGAACGCCTACCCTTCCCATATCAGTCCAACTGGATGTCTCCCTGCTCATTTGCTTGGTGATATGTGGGGTAGATTTTGGACAAATTTGTACTCTTTGACAGTTCCCTTTGAACAGAAACCAAACATAGATGTTACTGATGCAATGGTGAACCAGGCCTGGGATGCAAAGAGAATATTCAAGGAGGCCGAGAATTTCTTTGTGTCTGTCGGCCTACCTAATATGACTCAAGGATTCTGGGAGAACTCCATGCTAACTGAGCCAGAAGATGGGCGGAAAGTGGCCTGCCACCCTACAGCTTGGGACTTGGGGAAGGGCGACTTCAGGATCAAAATGTGCACAAAGGTGACAATGGACAACTTCCTGACAGCCCATCATGAGATGGGGCACATCCAGTATGATATGGCATATGCCATACAACCTTTCCTGCTAAGAAATGGAGCTAATGAAGGGTTCCATGAAGCTGTTGGAGAAATCATGTCACTTTCTGCAGCTACACCTAAGCATTTGAAATCCATTGGTCTTCTGCCACCTGATTTTCAAGAAGACAATGAAACAGAAATGAACTTCCTGCTGAAACAAGCACTCACGATTGTTGGAACTCTACCATTTACTTACATGTTAGAGAAGTGGAGGTGGATGGTCTTTAAGGGTGAAATTCCCAAAGATCAGTGGATGAAAAAGTGGTGGGAAATGAAGCGAGAGATAGCTGGGGTGGTGGAACCTGTGCCCCACGATGAAACATACTGTGACCCTGCGTCTCTGTTCCATGTTTCTAATGATTACCCATTCATCCGATATTTCACAAGGACCATTTATCAATTCCAGTTTCAGGAAGCCCTTTGTCGAGCAGCTAAACACGAAGGCCCCTTGTACAAATGTGACATCTCAAATTCCGCCGAAGCTGGGCAGAAGCTGCTCGATATGCTGAGCCTTGGAAAATCAGAACCCTGGACCTTAGCGTTGGAAAATGTTGTAGGAGCAAGGAATATGGATGTCAGACCACTGCTCAACTACTTTGAGCCCTTGTTGACCTGGCTGAAAGACCAGAACAGGAATTCTTTTGTGGGCTGGAACACTGACTGGAGTCCAGATGCTGACCAAAGCATCAAAGTGAGGATAAGCCTAAAATCAGCTCTTGGAGATAAAGCCTACGAATGGAATGACAATGAAATGTACTTGTTCCGGTCATCTGTGGCATATGCCATGAGGGAGTATTTTTTAAAAGTCAAAAATCAGATGGTTCCTTTTGGGGAGGAGGACATATGGATGAATGATTTGAAACCAAGAATCTCCTTCAGCTTCTTTGTCACTGTACCTAAAAATGTGTCTGGCATTATTCCTAGAACTGAAGTTGAAGAGGCCATCAGGATGTCTCGGAGCCGTATCAATGATGCTTTCCGCCTGGATGATAATAGCCTGGAGTTTCTGGGGATTCAGCCGACACTTAGCCCTCCTTACCAGTCGCCTGTCACCACATGGCTGATTGTTTTTGGAGTTGTGATGGGATTGGTGGTGGTTAGCATTGTCGTCCTGATCTTTACTGGGATCAGAGATCGAAAGAAGAAAAATCAAGCAAGAAGTGAAGAAAATCCTTATGCCTCCATGGATGTTAGT---GCAGAAGATAATCCAGGATTCCAAAACAGTGATGATATTCAGACTTCTTTTTAG
>Eulemur_flavifrons
ATGTCAAGCTCCTTCTGGCTCCTTCTCAGCCTTATTTCTGTCACTGCTGCTCAGTCCACCATTGAGGAAGAGGCCAAGGCATTTTTGGACAAGTTTAACCATGAAGCTGAAGATTTGTATTATCAAAGTGCACTTGCTTCTTGGGATTATAACACCAATATTACTGAAGACAATGTCCAAAAAATGAATGATCATGGGGCCAAATGGTCTGCCTTTTACGAAGAACAGTCCAAGCTTGCCCAAACTTATCCACTAGAAGAAATTCAGAATCTTACAGTCAAACGTCAATTGCAGGCCCTTCAGCAGAGTGGCTCTTCAGGGCTCTCAGCAGACAAGAATAAACAGCTGAACACAATTCTAAGCACAATGAGCACCATCTACAGTACTGGAAAAGTTTGCAACCCAAATAATCCACAGGATTGCTTATTACTTGAACCAGGTTTGGACACAATAATGGCGAACAGTAGAGACTACAGTGAGAGGCTCTGGGCTTGGGAAGGCTGGAGATCTGAGGTCGGCAAGCAGCTGAGGCCATTATATGAAGAGTATGTGGTCTTGAAAAATGAGATGGCAAGAGCAAACAATTATGAGGACTATGGGGATTATTGGAGAGCAAATTATGAAGCAGAGGGGGCAGATGGCTATAATTATAACCGCAGCCAATTGATTGAAGATGTGGAACGTACCTTTGCACAGATCAAACCATTATATGAACATCTTCATGCCTATGTGAGGGCAAAGTTGATGAATGCCTACCCTTCCTATATCAGTCCAACTGGATGCCTCCCTGCTCATTTGCTTGGTGATATGTGGGGTAGATTTTGGACAAATTTGTACTCCTTGACAGTTCCCTTTGAACAGAAACCAAACATAGATGTTACTGATGCAATGGTGAGCCAGGCCTGGGATGCAAAAAGAATATTCAAGGAGGCTGAGAATTTCTTTGTGTCTGTCGGCCTTCCTAATGTGACTCAAGGATTTTGGGAAAACTCCATGCTAACTGAGCCAGAAGATGGCCGGAAAGTGATCTGCCATCCTACAGCTTGGGACCTGGGGAAGGGTGACTTCAGGATCAAAATGTGCACAAAGGTGACAATGGACAACTTCCTGACAGCCCATCACGAGATGGGGCACATCCAGTATGATATGGCATATGCCATACAACCTTTCCTGCTAAGAGATGGAGCTAATGAAGGGTTCCATGAAGCCGTTGGAGAAATCATGTCACTTTCTGCAGCTACACCTAAGCATTTGAAATCCATTGGTCTTCTGCCAACTGATTTTCAAGAAGACAATGAAACAGAAATAAACTTCCTGCTCAAACAAGCACTCACGATTGTTGGAACTCTACCATTTACTTACATGTTAGAGAAGTGGAGGTGGATGGTCTTTAAGGGTGAAATTCCCAAAGATCAGTGGATGAAAAAATGGTGGGAAATGAAGCGAGAGATAGTTGGGGTGGTGGAACCTGTGCCCCATGATGAAACATACTGTGACCCCGCATCTCTGTTCCATGTTTCTAATGATTACTCATTCATCCGATATTACACAAGGACCATTTATCAATTCCAGTTTCAAGAAGCCCTTTGTCAAGCAGCTAAGCATGAAGGCCCCTTGCACAGATGTGACATCTCAAATTCCACTGAAGCTGGGCAGAAGCTGCTCAATATGCTGAGCCTTGGAAAATCAGAACCCTGGACCTTAGCATTGGAAAAGGTAGTAGGAGCAAGGAATATGAATGTCACACCACTGCTCAACTACTTTGAGCCCTTGTTTACCTGGCTGGTAGACCAGAACAGGAATTCTTTTGTGGGCTGGAACACCAACTGGAGTCCTTATACTGACCAAAGCATCAAAGTGAGGATAAGCCTAAAATCAGCTCTTGGAGATGAAGCCTACGAATGGAATGACAATGAAATGTACTTGTTCCAGTCATCTGTGGCATATGCAATGAGGACGTATTTTTTAGAAGCCAAAAATGAAACGGTTGCTTTTGGAGTGGAGGATGTGTGGGTGAGTGATTTGACACCAAGGATCTCCTTCACCTTCTTTGTAACTGCACCTGACAATGCGTCTGACATTATTCCTAGAACTGAAGTTGAAAAGGCCATCAGGATGTCTCGGAGCCGTATCAATGCTGCTTTCGGCCTGGATGACAGTACCCTAGAGTTTGTGGGTATTGAGTCGACACTTAGCCCTCCTTACGAGTCGTCTGTCAGCATATGGCTGATTGCTTTTGGAATCGTGATGGGACTCACAGTGGTTGCCACTGTTGTCCTGATCTTCACTGGGATCAGAGATCGAAAGAAGAAAAGTCAAGAAAGAAGTAAAGATAATCCTTATTGCTCCGTGGACGTTAGTAGAGAAGAACATAATCTAGGATTCCAAAACAGTGATGATATTCAGACTTCCTTTTAG
>Propithecus_coquereli
ATGTCAAGCTCCTTCTGGCTCCTTCTCAGCCTTATTTCTGTCACTGCTGCTCAGTCCACCACTGAGGAACAGGCCAAGACATTTTTGGACAAGTTTAACCACGAAGCTGAAGATTTGTCTTATCAAAGTGCACTTGCTTCTTGGGATTATAACACCAATATTACTGAAGAGAATGCCCAAAAGATGAATGATTATGGGGACAAATTGTCTGCCTTTTATGAAGAACAGTCCAAGCTTGCCCAAACTTATCCACTAGAAGAAATTCAGAATGTTACAGTCAAGCGTCAATTGCAGGCCCTTCAGCAGAGTGGTTCTTCAGGGCTCTCAGCAGACAAGAGTAAACAGCTGAACACAATTCTAAGCACAATGAGCACCATGTACAGTACTGGAACAGTTTGCAACCCAAATAACCCACAGGAGTGCTTATTACTTGAACCAGGTTTGGACACAATAATGGCGAACAGTAGAGACTACAGTGAGAGGCTTTGGGCTTGGGAAGGCTGGAGATCTGAGGTCGGCAAGCAGCTGAGGCCATTATATGAAGAGTATGTGGTCTTGAAAAATGAGATGGCAAGAGCAAACAATTATGAGGACTATGGGGATTACTGGAGAGCAGATTATGAAGCAGAGGGGGAAAATGGCTATAATTATAACCGCAGCCAATTGATTGAAGATGTGGAAAGTACCTTTGCACAGATCAAACCATTATATGAACATCTTCATGCCTATGTGAGGGCAAAGTTGATGAACGCCTACCCTTCCCATATCAGTCCGACTGGATGCCTCCCTGCTCATTTGCTTGGTGATATGTGGGGTAGATTTTGGACAAATTTGTACTCTTTGACAGTTCCCTTTGAACAGAAACCAAACATAGATGTTACTGATGCAATGGTGAACCAGGCCTGGGATGCAAAAAGAATATTCAAGGAGGCTGAGAATTTCTTTGTGTCTGTTGGCCTTCCTAATATGACTCAAGGATTCTGGGAAAACTCCATGCTAACTGAGCCAGAAGATGGCCGGAAAGTGATCTGCCACCCTACGGCTTGGGACCTGGGGAAGGGCGACTTCAGGATCAAAATGTGCACAAAGGTGACAATGGACGACTTCCTGACAGCCCATCACGAGATGGGACACATCCAGTATGATATGGCATATGCCATACAACCTTTCCTGCTAAGAGATGGGGCTAATGAAGGGTTCCATGAAGCCGTTGGAGAAATCATGTCACTTTCTGCAGCTACACCTAAGCATTTGAAATCCATTGGTCTTCTGCCACCTGATTTTGAAGAAGACAATGAAACAGAAATAAACTTCCTGCTCAAACAAGCACTCACGATTGTTGGAACTCTACCATTTACTTACATGTTAGAGAAGTGGAGGTGGATGGTCTTTAAGGGTGAAATTCCCAAAGATCAGTGGATGAAAAAATGGTGGGAAATGAAGCGAGAGATAGTTGGGGTGGTGGAACCTCTGCCCCATGATGAAACATACTGTGACCCTGCGTCTCTGTTCCATGTTTCTAATGATTACTCATTCATCCGATATTACACAAGGACCATTTATCAATTCCAGTTTCAGGAAGCCCTTTGTCAAGTAGCTAAACATGAAGGGCCGTTGCACAGATGTGACATCTCAAATTCCACCGAAGCTGGGCAGAAGCTGCTTAATATGCTGAGCCTTGGAAAATCAGAACCCTGGACCTTAGCACTGGAAAATGTAGTAGGAGCAAGGAATATGGATGTCACACCACTGCTCAACTACTTTGAGCCCTTGTTTACCTGGCTGAAGGACCAGAACAGGAATTCTTTTGTGGGCTGGAACACCAACTGGAGTCCTTATGCTGACCAAAGCATCAAAGTGAGGATAAGCCTAAAATCAGCTCTTGGAGATAAAGCCTACGAATGGAATGACAATGAAATGTTCTTGTTCCGGTCATCTGTGGCATATGCCATGAGGGAGTATTTTTTAAAAGTCAAAAATCAGACGGTTCTTTTTGGGGTGGAGGATGTATGGGTGAATGATTTGAAACCAAGAATCTCCTTCACCTTCTTTGTCACTGCACCTAATAATGTGTCTGACATTATTCCTAGAGCTGAAGTCGAAGAGGCCATCAGGAAGTCTCGGAGCCGTATCAATGATGCTTTCGGCCTGGATGACAATACCCTAGAGTTTCTGGGGATTCAGCCGACACTTAGCGCTCCTTACCAGTCGTCTGTCGCCACATGGCTGATTGCTTTTGGAGTTGTGATGGGACTGGTAGTGGTTGCCACTGTTGTCCTGATCTTCACTGGGATCAGAAATCGAAAGAAGAAAAATCAAGAAAGAAGTGAAGAAAATCCTTATGCCTTCGTGGATGTTAATAGAGGAGAACATAATCCAGGATTCCAAAACAGCGATGATATTCAGACTTCCTTTTAG
>Microcebus_murinus
ATGTCAAGCTCCTTCTGGCTCCTTCTCAGCCTTATTTCTGTCACTGCGGCTCAGTCCACCACTGAGGAACAAGCCAAGACATTTTTGGAGAATTTTAACAATGAAGCTGAAGATTTGTCTCATCAAAGTGCACTTGCTTCTTGGGATTATAACACCAATATTACTGAGGAGAATGCCCAAAAAATGAGTGATCATGGGGCCAAATGGTCTGCCTTTTATGAAGAACAGTCCAAGCTTGCCCAAACTTATCCACTAGAAGCAATTCAAAATCTTACAATCAAGCGTCAATTGAGGGTCCTTCAGCAGAGTGGCTCTTCAGGGCTCTCAGCAGACAAGAATAAACAGCTGAACACAATTCTTAACACAATGAGCACCATCTACAGTACTGGAAAAGTTTGCAACCCAAATAATCCACAGGACTGTTTATTACTTGAACCAGGTTTGGACACAATAATGGCGAACAGTAGAGACTACAGTCAGAGGCTCTGGGCTTGGGAAGGCTGGAGATCTGAGGTCGGCAAGCAGCTGAGGCCATTATATGAAGAATATGTGGTCTTGAAAAATGAGATGGCAAGAGCAAATAATTATGAGGACTATGGGGATTATTGGAGAGCAGATTATGAAGCAGAGGGGGAAAGTGGCTATAATTATAACCGAAGCCAATTGATGGAAGATGTGGAACATACCTTTGCACAGATCAAACCATTATACGAACATCTTCATGCCTATGTGAGGGCAAAGTTGATGAACGTCTACCCTTCCCATATCAATCCGAATGGATGCCTCCCTGCTCATTTGCTTGGTGATATGTGGGGTAGATTTTGGACAAATTTGTACTCCTTGACAGTTCCCTTTGAACAGAAACCAAACATAGATGTTACTGATGCAATGGTGAACCAGGCCTGGGATGCAAACAGAATACTCAAGGAGGCTGAGAATTTCTTTGTATCTGTCGGCCTTCCTAATATGACTCAAGGATTCTGGGAAAAGTCCATGCTAACTGAACCAGAAGATGGCCGGAAAGTGATCTGCCATCCTACAGCTTGGGACCTGGGGAAGGGCGACTTCAGGATCAAAATGTGCACAAAGGTGACAATGGACAACTTCTTGACAGCCCATCACGAGATGGGGCACATCCAGTATGATATGGCATATGCCATACAACCTTTCCTGCTAAGAAATGGGGCTAATGAAGGGTTCCATGAAGCCGTTGGAGAAATCATGTCACTTTCTGCAGCTACACCTAAGCATTTGAAATCCATTGGTCTTCTGCCACCTGATTTTCAAGAAGATGATGAAACAGAAATAAACTTCCTGCTCAAACAAGCACTCACGATTGTTGGAACTCTACCATTTACTTACATGTTAGAGAAGTGGAGGTGGATGGTCTTTAAGGGTGAAATTCCCAAAGATCAGTGGATGAAAAAGTGGTGGGAAATGAAGCGAGAGATAGTTGGGGTGGTGGAACCTGTGCCCCATGATGAAACATACTGTGACCCCGCGTCTCTGTTCCATGTTTCTAATGATTATTCATTCATCCGATATTACACAAGGACCATTTATCAATTCCAGTTTCAGGAAGCCCTTTGTCGAGCAGCTAAACATGAAGGCCCCTTGCACAGATGTGACATCTCAAATTCCACCGAAGCTGGGCAGAAGCTGCTCAATATGCTGAGACTTGGAAAATCAGAACCCTGGACCTTAGCATTGGAAAATGTAGTAGGAGCAAGGAATATGAATGTCACACCACTGCTCAACTACTTTGAGCCCTTGTTTACCTGGCTGAAAGATCAGAACAGGAATTCTTTTGTGGGCTGGAACACCAACTGGAGTCCTTATGCTGACGAAAGCATCAAAGTGAGGATAAGCCTAAAATCAGCTCTTGGAACTAACGCCTACAAATGGAATGACAACGAAATGTACTTGTTCCGGTCATCTGTGGCATATGCCATGAGGAGGTATTTTTTAGAAGCTAAAAAGCAGACGGTTCCTTTCGGGGTGGAGGATGTATGGGTGAATGATTTCAAACCAAGAATCTCCTTTACCTTCTTTGTCACTGCACCTAAAAATGTGTCTGACATCATTCCTAGAACTGAAGTTGAAAAGGCCATCAGTATGTCTCGGAGCCGTATCAATGATGTTTTTGGCCTGGATGACAATACCCTAGAGTTTCTGGGGATTCAGCCAACACTCAGCCCTCCTTACGAGTCGCCTATCAGCATATGGCTGATTGCTTTTGGAATCGTGATGGGACTGGTAGTGGTTGCCACTGTTGTCCTGATCTTCACTGGGATCAGAAATCGAAAGAAGAAAAGTGAAGAAAGAAGTGAAGAAAATCCTTATGCCTCCATGGATATTAATAGAGGAGAACATAATCCAGGATTCCAAAACAGTGATGATACTCAGACTTCCTTTTAG
>Otolemur_garnettii
ATGTCAAGCTCTTTCTGGCTCCTGCTCAGCCTTGTTGCTGTAACTGCTGCTCAGTCCACCACCGAAGAACAAGCCAAGACATTTTTGGACAACTTTAATCGTGAAGTTGAAGAGTTGTCTCATCAAGCTGCACTTGCTTCTTGGGATTATAACACCAATATTACTGAAGAGAATGCCCAAAAGATGAATGATGCTGAGGCCAAACGGTCTGCCTTTTATGAAGAACAGTCCAAGATTTCCCAAACTTATCCACTAGAAGAAATTCAGAATCGTACAGTCAAGCGCCAATTGAAGGCCCTTCAGCAGAGAGGCTCTTCAGCGCTCCCAGCAGACAAGAATAAACGGCTGAGCACGATTCTAAATACAATGAGCACCATCTACAGTACTGGAAAAGTCTGTAACTCAAATAACCCACAGGAATGCTTATTACTGGAACCAGGTTTGGAGGCAATCATGGCGAACAGCAGAGACTACAATGAGAGGCTCTGGGCTTGGGAAGGCTGGAGAGCTGAGGTCGGCAAGCAGCTGAGGCCATTATATGAAGAATATGTGGACTTGAAAAATGAGATGGCAAGAGCAAACAATTACGAGGACTATGGGGATTATTGGAGAGCAGATTATGACGCGGAGGGGGAAGATGGCTATGGTTATAACCGCAGTCAATTGATTGAAGATGTGGAACATATCTTCACACAGGTCAAACCCTTATATGAACAGCTTCACGCCTATGTGAGGACAAAGCTGATGAATGCCTACCCTTCCCGTGTCAGTCCCACGGGCTGCCTCCCTGCTCATTTGCTTGGCGATATGTGGGGTAGATTTTGGACAAATTTGTACTCATTGGCAGTCCCCTTTGAACAGAAACCAAACATAGATGTTACTGATGCCATGGTGAACCAGGGCTGGGATGCACAGAGAATATTCAAGGAGGCTGAGGATTTCTTTGTGACGGTCAGCCTTCCTGAAATGACTCAAGGATTCTGGCAAAACTCCATGCTAGTTGAGCCAGAAGATGGCCGGAGAGTTGTCTGTCACCCTACAGCTTGGGACCTGGGGAAGGATGATTTCAGGATCAAAATGTGTACAAAGGTGACAATGGATGACTTCCTGACAGCCCATCATGAGATGGGCCACATCCAGTATGATATGGCGTATGCTAAACAACCTTTCCTGCTAAGAAGTGGAGCTAATGAAGGGTTCCATGAAGCTGTTGGAGAAATCATGTCCCTTTCTGTAGCTACACCTAAGCATTTACAATCCATTGGTCTTCTGCCACGTGATTTTCAAGAGGACAATGAAACAGAAATTAACTTCCTGCTGAAACAAGCGCTCACGATTGTGGGAACCCTGCCATTTACTTACATGTTAGAGAAGTGGAGATGGATGGTCTTTAAGGGTGAGATTCCCAAAGATCAGTGGATGAAAAAGTGGTGGGAAATGAAGCGAGAGATAGTTGGGGTGGTGGAACCTCTGCCCCATGATGAAACATACTGTGACCCTGCGTCTCTGTTCCACGTTTCTAATGATTACTCCTTCATCCGATATTACACAAGGACCATTTATCAATTCCAGTTTCAAGAAGCCCTTTGTCAAGCAGCTCAACATCAAGGTCCCTTGCACAAATGTGACATCTCACGCTCCACCGAAGCTGGGCAGAAGCTGCTCAATATGATGAGCCTTGGAAAATCAGAACCCTGGACCTTAGCGCTGGAAAATGTGGTTGGAGCAAGGAACATGGATGTCAGCCCACTGCTCACCTACTTTGAGCCGCTGTTTACCTGGCTGAAAGAACAGAACAGGAATTCTTTTGTGGGCTGGGACACCAACTGGAGTCCATATGCTGACCAAAGCATCAAAGTGAGGATAAGCCTAAAATCCGGTCTTGGAGATAAACCTTACGAGTGGAATGACAATGAAATGTACTTGTTCCAGTCATCTGTGGCATATGCCATGAGGCAGTATTTTTCAGAATGCAAACAGCAGACAGTTCCATTTGGGGAGGAGGATGTGTGGGTGAGCGATATCAAACCAAGAATCTCCTTCAGCTTCTTTGTCACTGCACCGAAAAATGTGTCTGAGATCATTCCCAGGACCGAGGTTGAAGAGGCTATCAGGATGTCACGAAGCCGTATCAATGGTGTTTTCCGCCTGGATGACAATAGCCTCGAGTTTCTGGGGATTCAGCCAACGCTGAGTCCTCCGTACCAGCCGCCTATCACCATCTGGCTGATTGTTTTTGGAATTGTGATGGCACTGGTAGTGGTTGGCATTGTCATCCTGATCATCACTGGGATCAGAGATCGAAGGCGGAAAAATCAAGCAAGAGGTGAAGAAAATCCTTATGCCTTTGTGGATCTTGGTAAAGAAGAAAATACTGCAGAATCCCCAAACGGTGACGATATTCAGACTTCCTTTTAG
>Carlito_syrichta
ATGTCAGGCTCTTCCTGGCTCATTCTCAGCCTCGTTGTGGTAACTGCTGCTCAGTCCACCCCAGAGGAACAAGTCAAGACATTTTTGGACAAGTTTAACCAAGAAGCTGAAGACCTTTATCATCAAAGTTCACTTGCTGCTTGGAATTATAACACCAATATTACCGAAGAGAATAGCCAACAGATGAATGATGCTGGGGAAATATGGTCCGCCTTCTATAACGAACAGTCTAAGATCGCTCAAAGTTATCCAATACAAGAAATTCAGAATTCCACCATCAAGCGTCAATTGCAGGCCCTTCAATATAATGGGTCTTCAGTGCTCTCAGAAGACAAGAGGAAACGGTTAAACACAATTTTAAGTACAATGAGCACCATCTACAGTACTGGAAAAGTTTGTAACCCAAACAATCCACAGGACTGCTTAGTACTTACACCAGGCTTGGATGACATAATGGCACAGAGTACAGACTACAGCAAGAGGCTCTGGGTTTGGGAAGGTTGGAGGTCTGAGATCGGCAAGCAGCTGAGGCCATTATATGAAGAGTATGTGGACTTGAAAAATGAGATGGCAAGAGCAAATGGTTATGAGGACTATGGGGATTATTGGAGAGGAGATTATGCAGCAGAGGGGGTAGATGGCTATGACTATAACAGCACACAGCTGATTGAAGATGTGGAACATACCTTTGAACAGATTAAACCATTATATGAACAGCTTCATGCCTATGTGAGGGGGAAGTTGATGAATGCCTACCCTTCCCGTATCAGTCCAACTGGTTGCCTCCCTGCTCATTTGCTTGGTGATATGTGGGGTAGATTTTGGACAAATCTGTACTCTCTGACAGTTCCCTTTGAACAGAAACCAAACATAGATGTTACTGAGACAATGGTGAATCAGGCCTGGGATGCACAGAAAATATTCAGGGAGGCTGAGAAGTTCTTTACATCTGTTGGTCTTCCTAATATGACTCAAGAATTCTGGGTAAACTCCGTGCTAACTGAGCCAAAAGATGGCCGGAAAGTGTCCTGCCATCCCACAGCTTGGGACCTGGGGAACAGCGATTTCAGGATCCTTATGTGCACAAAGGTGACAATGGACTACTTCCTGACAGCCCACCACGAGATGGGGCACATTCAGTATGATATGGCATATGCCACACAACCTTTCTTGCTAAGAAATGGAGCCAATGAAGGGTTCCACGAAGCTGTTGGGGAAATCATGTCACTTTCTGCAGCTACACCTAAGCACTTGAAATCCATTGGTCTTCTGCCACTGGATTTTCAAGAAGACAACGAAACAGAGATAAACTTCCTGCTCAAACAAGCACTCACAATTGTTGGAACTCTACCGTTTACTTACATGTTAGAGAAGTGGAGGTGGATGGTCTTTAAGGGTGAAATTCCCAAAGAGCAGTGGATGCAAAAGTGGTGGGAGATGAAGCGAGAGATAGTTGGAGTGGTGGAACCTTTGCCCCATGATGAAACATACTGTGACCCCGCATCTCTGTTCCATGTTTCTAATGATTACTCATTCATCCGGTATTATACAAGGACCATTTATCAATTCCAATTTCAGGAAGCCCTTTGTCAAGCAGCAAAACATGAAGGCCCCCTACACAAATGTGACATCTCAAATTCTGTCGAAGCTGGGCAGAAGCTGTTCCAGATGTTGAGGCTTGGAAAATCAGAACCCTGGACCCTAGCCCTGAAAAATATTGTAGGAGAAAAGAACATGAATGTTAGACCACTGCTCAGCTACTTTGAGCCCTTGCTTACCTGGCTGAAAGACCAGAACAAGAATTCTTTTGTAGGATGGACCACTGACTGGAGTCCGTATGCTGACGAAAGTATCAAAGTGAGGATAAGTCTAAAATCAGCTCTTGGAGAAAATGCATACACGTGGAATGATAATGAGATGTACTTCTTCCAGTCAAGTGTTGCATATGCCATGAGAAAGTATTTTTTAGTAGTCAAAAACCAGATGATGCCTTTCGGGGTGGAGAATGTGTGGATAAGTGACCTCAAACCAAGGGTCTCCTTCAACTTCTTTGTCACTTCACCTAAAAACCTGAATGACATCATTCCTAGAACTGAAGTTGAAGAAGCCATCAGGATGTCCCGGGGCCGTATCAATAATGCTTTCCACTTGGATGACAACACCCTGGAATTTCTGGGGATTCAGCCAACACTTGCGCCTCCTTCCCAGCCACCCATCACCATATGGTTGATTGTTTTTGGAGTTGTGATGGGAGTGGTGGTGGTTGGCATTTTCGTCTTGATCTTCACTGGGATAAGAGATCGAAAGAAGAAAAATCAAGCAAGAAGTGAAGAGAATCCTTATGCCTCTGTGGACAGTGGTAAAGGAGAAAATAATCCAGGATTCCAAAGCAGTGATGATGGTCAGACTTCTTTTTAG
>Canis_lupus
ATGTCAGGCTCTTCCTGGCTCCTTCTCAGCCTTGCTGCTCTAACTGCTGCTCAAT---CCACTGAGGATCTGGTCAAGACATTTTTGGAGAAGTTTAACTATGAAGCTGAAGAGCTGTCTTATCAAAGTTCACTTGCTTCTTGGAATTATAACATCAATATTACCGACGAGAATGTCCAAAAGATGAATAATGCTGGGGCCAAATGGTCTGCCTTTTATGAAGAACAGTCCAAGCTTGCCAAAACATACCCACTTGAAGAAATTCAGGATTCCACAGTCAAGCGTCAATTGCGGGCCCTTCAGCACAGTGGATCATCAGTGCTCTCAGCAGACAAGAACCAACGATTGAACACAATCCTAAATTCAATGAGCACTGTCTACAGTACTGGAAAAGCTTGTAACCCAAGTAATCCTCAGGAGTGCTTATTACTTGAACCAGGTTTGGATGACATAATGGAAAACAGCAAAGACTACAATGAGAGGCTCTGGGCCTGGGAAGGCTGGAGGTCTGAGGTCGGCAAGCAGCTGAGGCCATTATATGAAGAGTATGTGGCCCTGAAAAATGAGATGGCAAGAGCAAACAATTATGAGGACTATGGGGATTATTGGAGAGGAGATTATGAAGAGGAGTGGGAAAACGGCTATAACTATAGCCGCAACCAGTTGATTGATGATGTGGAACTCACCTTCACACAGATTATGCCATTGTATCAACATCTTCATGCTTATGTGAGGACAAAGTTGATGGACACCTACCCTTCCTATATCAGCCCAACTGGATGCCTCCCAGCTCATTTGCTTGGTGATATGTGGGGTAGATTTTGGACAAATCTGTACCCTTTGACAGTCCCCTTTGGACAGAAACCAAACATAGATGTTACTAATGCAATGGTGAACCAGAGCTGGGATGCAAGGAAGATATTCAAGGAGGCTGAGAAATTCTTTGTGTCTGTTGGCCTTCCCAACATGACTCAAGAATTCTGGGGGAACTCCATGCTAACTGAGCCAAGTGACAGCCGGAAAGTGGTCTGCCACCCCACAGCTTGGGACCTAGGGAAGGGTGACTTCAGGATCAAGATGTGCACAAAGGTAACGATGGATGACTTCCTGACAGCCCATCATGAGATGGGACACATCCAGTATGACATGGCATATGCCGCACAACCCTTCCTGCTAAGAAATGGAGCTAATGAAGGGTTCCATGAAGCTGTTGGGGAAATCATGTCACTTTCTGCAGCTACACCCAACCATTTGAAAAACATTGGTCTTCTGCCTCCTAGTTTTTTCGAAGACAGTGAAACAGAAATAAACTTCCTACTCAAACAAGCACTTACAATTGTTGGAACTCTACCATTTACTTACATGTTAGAAAAGTGGAGGTGGATGGTCTTTAAGGGTGAAATTCCCAAAGACCAGTGGATGAAAACTTGGTGGGAGATGAAGCGAAATATAGTCGGGGTGGTGGAACCTGTGCCCCATGATGAAACATACTGCGACCCTGCATCTCTGTTCCATGTTGCTAATGATTACTCATTCATCAGATACTACACAAGGACCATTTATCAATTCCAGTTTCAAGAAGCCCTTTGTCAAATAGCTAAACATGAAGGTCCCCTACACAAGTGTGATATCTCCAATTCCAGTGAAGCTGGGCAGAAGCTGCTTGAAATGCTGAAACTTGGAAAATCAAAACCCTGGACCTACGCTTTGGAAATTGTTGTAGGAGCAAAGAATATGGATGTAAGACCACTGCTTAACTACTTTGAACCCTTGTTTACCTGGCTGAAAGAGCAAAATAGGAATTCTTTTGTGGGATGGAACACTGACTGGAGTCCATACGCTGACCAAAGCATTAAAGTGAGGATAAGCCTAAAATCAGCTCTTGGAGAAAAAGCATATGAATGGAATAACAATGAAATGTACTTGTTCCGGTCATCTATTGCATATGCCATGAGACAGTATTTTTCAGAAGTCAAAAACCAGACGATTCCTTTTGTGGAGGATAACGTGTGGGTGAGCGATTTGAAACCAAGAATCTCCTTCAACTTCTCTGTCACTTCACCTGGAAATGTGTCTGACATCATTCCCAGAACTGAAGTTGAAGAGGCCATCAGGATGTACCGGAGCCGTATCAATGATGTTTTCCGCCTGGATGACAACAGCCTGGAGTTTCTGGGGATTCAGCCAACACCGGGACCCCCTTATGAGCCACCTGTCACCATCTGGCTGATTGTTTTTGGGGTCGTGATGGGAGTGGTGGTGGTTGGTATTGTCCTGCTCATCTTCTCTGGGATCAGGAATCGAAGGAAGAATGATCAAGCAAGAGGTGAAGAAAATCCTTATGCCTCCGTGGACTTGAGTAAAGGAGAAAATAATCCAGGATTCCAAAGCGGTGATGATGTTCAGACTTCGTTTTAG
>Felis_catus
ATGTCAGGCTCTTTCTGGCTCCTTCTCAGCTTTGCTGCTTTAACTGCTGCTCAATCCACCACTGAAGAACTGGCCAAGACATTTTTGGAGAAGTTTAACCATGAAGCCGAAGAGCTGTCTTATCAAAGTTCACTTGCTTCCTGGAATTATAACACCAACATCACAGACGAGAATGTCCAAAAAATGAATGAGGCCGGGGCCAAATGGTCTGCCTTTTATGAAGAACAGTCCAAGCTTGCCAAAACTTACCCGCTAGCAGAAATTCACAATACCACCGTCAAACGTCAATTGCAGGCCCTTCAGCAGAGTGGGTCATCAGTGCTCTCAGCAGACAAGAGCCAACGATTGAACACAATCTTAAATGCAATGAGCACGATCTACAGTACTGGAAAAGCTTGTAACCCAAACAATCCACAGGAGTGCTTATTACTTGAACCAGGCTTGGATGACATCATGGAAAACAGCAAAGACTACAACGAGAGGCTCTGGGCTTGGGAAGGCTGGAGGGCTGAGGTCGGCAAGCAGCTGAGGCCATTATATGAAGAGTACGTGGCCCTGAAAAATGAGATGGCAAGAGCAAACAATTATGAGGACTATGGAGATTATTGGAGAGGAGATTATGAAGAGGAGTGGACAGATGGCTATAACTATAGCCGCAGCCAGTTGATTAAAGACGTGGAACATACCTTCACACAGATTAAGCCACTGTACCAACATCTTCATGCTTACGTGAGGGCAAAGTTGATGGATACCTACCCTTCCCGTATCAGCCCAACTGGATGCCTCCCTGCCCATTTGCTTGGCGATATGTGGGGTCGATTTTGGACAAATCTGTACCCTTTGACAGTCCCCTTTGGACAGAAACCAAACATAGATGTTACTGATGCAATGGTGAACCAGAGCTGGGATGCAAGGAGGATATTCAAGGAAGCTGAGAAATTCTTTGTGTCTGTTGGCCTTCCCAACATGACTCAAGGATTCTGGGAAAACTCCATGCTAACCGAGCCAGGAGACAGCCGGAAAGTGGTCTGCCACCCCACAGCTTGGGACCTAGGGAAGGGTGACTTCAGGATCAAGATGTGCACAAAGGTGACGATGGATGACTTCCTGACGGCCCATCACGAGATGGGACACATCCAGTATGACATGGCATATGCCGTGCAACCCTTCCTGCTAAGAAATGGAGCTAATGAGGGGTTCCATGAAGCTGTCGGGGAGATCATGTCACTTTCTGCGGCTACACCCAACCATCTGAAAACCATTGGTCTTCTGTCACCTGGTTTTTCTGAAGACAGCGAAACAGAAATAAACTTCCTACTCAAACAAGCACTTACAATTGTTGGAACGCTACCGTTTACTTATATGTTAGAAAAGTGGAGGTGGATGGTCTTTAAGGGTGAAATTCCCAAGGAGCAGTGGATGCAAAAGTGGTGGGAGATGAAGCGAGAGATAGTCGGGGTGGTGGAGCCTGTGCCCCATGATGAAACATACTGTGACCCTGCATCTCTGTTCCATGTTGCTAATGATTACTCATTCATCAGATACTACACAAGGACCATTTATCAATTCCAGTTTCAAGAAGCCCTTTGTCGAATAGCTAAACATGAAGGTCCCCTGCACAAATGTGATATCTCAAATTCCAGTGAAGCCGGGAAGAAGCTGCTCCAAATGCTGACCCTTGGAAAATCAAAGCCCTGGACCTTAGCATTGGAACATGTTGTAGGAGAAAAGAAAATGAATGTAACACCACTGCTCAAGTACTTTGAGCCCTTGTTTACCTGGCTGAAAGAGCAGAACAGGAATTCTTTTGTGGGATGGAACACTGACTGGCGTCCATATGCTGACCAAAGCATTAAAGTGAGGATAAGCCTAAAATCAGCTCTTGGAGACGAAGCATATGAATGGAATGACAATGAAATGTACTTGTTCCGGTCATCTGTTGCATACGCCATGAGAGAATATTTTTCCAAAGTCAAAAACCAGACGATTCCTTTTGTGGAGGATAACGTGTGGGTGAGCAATTTGAAACCAAGGATCTCCTTCAACTTCTTTGTCACTGCATCGAAAAATGTGTCTGACGTCATTCCTAGAAGTGAAGTCGAAGAGGCCATCAGGATGTCCCGGAGCCGTATCAATGATGCTTTCCGCCTGGATGACAACAGCCTGGAGTTTCTGGGTATTCAGCCAACTCTGTCACCCCCTTACCAGCCACCTGTCACCATATGGCTGATTGTTTTTGGGGTCGTGATGGGTGTGGTAGTGGTTGGTATTGTCCTGCTCATCGTCTCCGGGATCAGAAATCGAAGGAAGAACAATCAAGCAAGAAGTGAAGAAAATCCTTACGCCTCCGTGGACTTGAGTAAAGGAGAAAATAATCCAGGATTCCAACATGCTGATGATGTTCAGACTTCATTTTAG
>Mustela_putorius_furo
ATGTTAGGCTCTTCCTGGCTCCTTCTCAGCCTCGCTGCTCTAACTGCTGCTCAGTCCACCACTGAGGATCTGGCCAAGACATTTTTGGAGAAGTTTAACTATGAAGCCGAAGAACTGTCTTATCAAAATTCACTTGCTTCTTGGAATTATAACACCAATATTACCGACGAGAATATCCAAAAGATGAATATTGCTGGGGCCAAGTGGTCTGCCTTTTATGAAGAAGAGTCCCAGCATGCCAAAACCTACCCACTAGAAGAAATACAGGACCCTATAATCAAGCGTCAGTTGCGGGCCCTTCAGCAGAGTGGGTCATCCGTGCTCTCAGCAGACAAGCGTGAACGACTGAACACAATCCTAAATGCCATGAGCACTATCTACAGTACTGGAAAAGCTTGTAACCCAAATAATCCACAGGAGTGTTTATTACTTGAACCAGGTTTGGATGACATAATGGAAAACAGCAAAGACTACAATGAGAGGCTCTGGGCCTGGGAAGGCTGGAGGTCTGAGGTCGGCAAGCAGCTGAGGCCATTATATGAAGAGTATGTGGCCCTGAAAAATGAGATGGCAAGAGCCAACAATTATGAGGACTATGGGGATTATTGGAGAGGAGACTATGAAGAGGAGTGGGCAGATGGCTATAGCTACAGCCGCAACCAGCTGATTGAAGATGTGGAACACACCTTCACACAGATTAAACCACTGTATGAACATCTTCATGCTTATGTGAGGGCAAAGCTGATGGACGCCTACCCTTCCCGTATCAGCCCAACTGGATGCCTCCCGGCCCATTTGCTTGGCGATATGTGGGGTCGATTTTGGACAAACCTGTACCCTCTGATGGTCCCCTTTAGACAAAAACCAAACATAGATGTCACTGATGCAATGGTGAACCAGAGCTGGGATGCCAGGAGGATTTTCGAGGAGGCTGAGACATTCTTTGTATCTGTTGGCCTTCCCAACATGACTGAAGGGTTCTGGCAAAACTCCATGCTAACGGAGCCAGGCGACAACCGGAAAGTGGTCTGCCACCCCACAGCTTGGGACCTAGGGAAGCGTGACTTCAGGATCAAGATGTGCACAAAGGTGACGATGGATGACTTCCTGACAGCCCATCACGAGATGGGACACATCCAGTATGACATGGCATATGCCGAACAACCCTTCCTGCTGAGAAATGGAGCTAATGAAGGGTTCCATGAAGCTGTGGGGGAAATCATGTCACTTTCTGCAGCTACACCCAACCATTTGAAAAACATTGGTCTTCTGCCACCTGATTTTTCTGAAGACAGTGAAACAGACATAAACTTCCTACTCAAACAAGCACTTACAATTGTTGGAACTCTACCATTTACGTACATGTTAGAAAAGTGGAGATGGATGGTCTTTAAGGGTGAAATTCCCAAAGAGCAGTGGATGCAGAAATGGTGGGAGATGAAGCGAGATATAGTCGGGGTGGTGGAACCCTTGCCCCATGATGAGACATACTGTGACCCTGCTGCTCTGTTCCATGTTGCTAACGATTACTCATTCATCAGATATTACACAAGGACCATTTACCAATTCCAGTTTCAAGAAGCCCTTTGTCAAATAGCTAAACATGAAGGTCCCCTATACAAATGTGACATCTCCAATTCCAGTGAAGCTGGGCAGAAGCTGCACGAAATGCTGAGCCTTGGAAGATCAAAACCCTGGACCTTCGCCTTGGAACGTGTTGTAGGAGCAAAGACGATGGATGTAAGACCACTGCTCAACTACTTCGAGCCCTTGTTTACCTGGCTGAAAGAGCAAAACAGGAATTCTTTCGTGGGTTGGAACACTGACTGGAGTCCATATGCTGACCAAAGCATTAAAGTGAGGATAAGCCTAAAATCAGCTCTTGGAGAAAAAGCATATGAATGGAATGACAATGAAATGTACTTCTTCCAGTCGTCTATTGCATATGCCATGAGAGAGTATTTTTCAAAAGTCAAAAACCAAACGATCCCTTTTGTGGGCAAAGATGTGAGGGTGAGCGATTTGAAACCCAGAATCTCCTTCAACTTCATTGTCACGTCACCTGAAAATATGTCTGACATCATTCCCAGAGCTGACGTTGAAGAAGCTATCAGGAAGTCCCGGGGCCGTATCAATGATGCTTTCCGCCTGGATGACAACAGCCTGGAGTTTCTGGGGATTCAGCCAACACTGGAACCCCCTTACCAGCCACCTGTCACCATATGGCTGATTGTGTTTGGGGTCGTGATGGGAGTGGTGGTGGTTGGCATTTTCCTGCTCATCTTCTCTGGGATCAGAAATCGAAGGAAGAACAATCAAGCCAGAAGTGAAGAAAATCCTTACGCCTCTGTGGACTTGAGTAAAGGAGAAAATAATCCGGGCTTCCAAAATGTTGATGATGTTCAGACGTCATTTTAG
>Manis_javanica
ATGTCAGGCTCTTCCTGGCTCCTCCTCAGCCTGGTTGCTGTAACTGCTGCTCAGTCCACCAGTGACGAAGAGGCAAAGACATTTTTGGAGAAGTTTAACTCTGAAGCTGAAGAGCTGTCTTATCAAAGTTCACTTGCTTCTTGGAATTATAACACCAATATTACCGACGAGAATGTCCAAAAGATGAATGTTGCTGGGGCCAAATGGTCCACCTTTTATGAAGAACAGTCCAAGATTGCCAAAAATTATCAACTACAAAATATTCAGAATGACACAATCAAGCGTCAATTGCAGGCCCTTCAGCTAAGTGGGTCATCAGCACTCTCAGCAGACAAGAACCAACGATTGAACACAATTCTAAATACAATGAGCACCATCTATAGCACCGGGAAAGTCTGTAACCCAGGTAATCCACAGGAGTGCTCATTACTTGAACCAGGTCTGGATAACATAATGGAAAGTAGCAAAGACTACAATGAGAGGCTCTGGGCTTGGGAAGGCTGGAGGTCTGAGGTTGGCAAGCAGCTGAGGCCATTATATGAAGAGTATGTGGTCCTGAAAAATGAGATGGCGAGAGCAAACCATTATGAGGATTACGGGGATTATTGGAGAGGAGATTACGAAGCGGAGGGGGCCAATGGCTATAACTATAGCCGCGACCACCTGATTGAAGATGTGGAACATATCTTTACACAGATTAAACCATTATACGAACATCTTCATGCTTATGTGAGGGCAAAGCTGATGGACAACTACCCTTCCCATATCAGCCCAACTGGATGCCTTCCTGCCCATTTGCTTGGCGATATGTGGGGTAGATTTTGGACAAATCTGTACCCTTTGACGGTTCCCTTTCGACAGAAACCAAACATAGATGTTACTGATGCAATGGTGAACCAGACCTGGGATGCAAACAGGATATTCAAGGAGGCTGAGAAGTTCTTTGTATCTGTTGGCCTTCCTAAAATGACTCAGACATTCTGGGAAAACTCCATGCTAACTGAGCCAGGAGATGGCCGGAAAGTGGTCTGCCACCCGACAGCGTGGGACCTGGGGAAGCACGACTTCAGAATCAAGATGTGCACAAAGGTGACAATGGATGACTTCCTGACAGCCCATCATGAGATGGGACACATCCAGTATGACATGGCCTATGCCATGCAGCCCTACCTGCTAAGAAACGGAGCTAACGAAGGGTTCCATGAGGCTGTTGGGGAGATCATGTCACTTTCCGCAGCTACACCCAAGCATTTGAAAAACATTGGTCTTCTGCCTCCTGACTTTTATGAAGACAATGAAACAGAAATAAATTTCCTACTCAAACAAGCACTCACAATTGTTGGAACTCTACCATTTACTTACATGTTAGAAAAGTGGAGGTGGATGGTCTTTAGTGGCCAAATTCCCAAAGAGCAGTGGATGAAAAAGTGGTGGGAGATGAAGCGAGAGATAGTCGGGGTGGTGGAACCTGTGCCCCATGATGAGACATACTGTGATCCTGCGTCTCTGTTCCACGTTGCTAATGATTACTCATTCATCCGATATTACACAAGGACCATTTATCAGTTCCAGTTTCAAGAAGCCCTTTGTCAGACTGCTAAACATGAAGGTCCTCTGCACAAATGCGATATCTCAAATTCCGCTGAAGCTGGGCAGAAGCTGCTTCAAATGCTGAGCCTTGGAAAATCAAAACCCTGGACCTTAGCATTGGAACGTGTTGTGGGAACCAAGAACATGGATGTCAGACCACTGCTCAACTACTTTGAGCCCTTGCTTACCTGGCTGAAAGAGCAGAACAAGAATTCCTTTGTGGGATGGAACACCGACTGGAGTCCATATGCCGCCCAAAGCATCAAAGTGAGGATAAGCCTGAAGTCAGCTCTCGGGGAAAAAGCGTATGAATGGAACGACAGTGAAATGTACTTGTTCCGGTCATCTGTTGCATATGCCATGAGAGAGTATTTCTCAAAAGTCAAAAAACAGACGATTCCTTTTGAGGATGAGTGCGTGAGGGTGAGTGACCTGAAACCCAGGGTTTCCTTCATCTTCTTCGTCACTTTACCTAAAAATGTGTCTGCCGTCATTCCCAGAGCTGAAGTCGAAGAGGCCATCAGGATATCCCGGAGCCGTATCAATGATGCTTTCCGCCTGGATGACAACAGCCTGGAGTTTCTGGGTATCCAGCCGACACTGCAGCCCCCGTACCAACCACCTGTCACCATATGGCTGATTGTTTTTGGGGTTGTGATGGGAGTGGTAGTGGTTGGTATTGTCGTGCTCATCTTCACCGGGATCAGAGATCGGAAGAAGAAAGATCAAGCAAGAAGTGAACAGAATCCTTATGCCTCTGTAGACTTGAGTAAAGGAGAAAATAATCCAGGATTCCAAAATGTTGATGATGTTCAGACTTCGTTTTAG
>Hipposideros_pratti
ATGTCAGGCTCTTCCTGGCTCCTTCTCAGCCTTGTTGCTGTAGCTGCTGCTCAATCCAACTCTGAGGACTTGGCCAAGGAATTTTTGGACAAGTTTAACACTGAAGCTGAAGACCTGTCTCATCTAAGTTCACTTGCTTCTTGGGACTATAACACCAATATTACCGACGAGAATGTCCAAAAGATGAATGAGGCTGGGGCCAAATGGTCTGCCTTTTATGAAGAACAGTGCAAGCGTGCCAAAGACTATCGGCTAGAAGACATTCAGAATCCCACAATCAAGCGTCAATTGCAGATCCTTCAGCAAAGCGCGTCACCAGTGCTCTCAGAAGAGAAGAGCAAACGATTGAACACAATTCTAGACACAATGAGCACCATCTACAGCACTGGAAAAGTTTGTAAGCCAAATAATCCAGAGGAATGCTTATTACTTGAACCAGGTTTGGACAACATAATGGCAAGCAGCACAGATTACAATGAAAGGCTCTGGGCCTGGGAAGGCTGGAGGTCTGAGGTCGGCAAGCAGCTGAGGCCATTCTATGAAGAGTATGTGGCCCTGAAAAATGAGATGGCAAGAGGATACCAGTATGAGGACTATGGGGATTATTGGAGAAGTGATTATGAAACAGAGGGGACAAGTGGCTTTCAGTACAGCCGTGACCAGCTGATGAGGGATGTGGAACGCATCTTTGAAGAGATTAAACCACTGTATGTACAGCTTCATGCTTACGTGAGGTCAAAGTTGATGGATACCTACCCTTCCCACATCAGTCCAACTGGAGGCCTCCCTGCCCATTTGCTTGGTGATATGTGGGGTAGATTTTGGACAAATCTGTACCCATTGACAGTCCCCTATGGACAGAAACCAAACATAGATGTTACTGATGCAATGGTGAACCAGAAGTGGGATGCAAAAAAGATATTCCAGGAGGCTGAGAAGTTCTTTGTGTCTGTTGGCCTTCCTAATATGACTAAAGGATTCTGGGAAAACTCCATGCTAACTGAGCCAGGCGACGGCCGGAAAGTCGTCTGCCACCCCACAGCCTGGGACCTGGGGAAGGGTGACTTCAGGATCC-----------------------------------------------------------------------------------------------------------------------------------------------------------------------------------------------------------------------------------------------------------------------------------------------------------------------------------------------------------------------------------------------------------------------------------------------------------------------------------------------------------------------------------------------------------------------------------------------------------------------------------------------------------------------------------------------------------------------------------------------------------------------------------------------------------------------------------------------------------------------------------------------------------------------------------------------------------------------------------------------------------------------------------------------------------------------------------------------------------------------------------------------------------------------------------------------------------------------------------------------------------------------------------------------------------------------------------------------------------------------------------------------
>Rhinolophus_ferrumequinum
ATGTCAGGCTCTTCCTGGCTCCTTCTCAGCCTTGTTGCTGTAACCGCTGCTCAATCCACCACTGAGGACCTGGCCAAGAAATTTTTGGACGACTTTAACTCTGAAGCCGAAAACCTGTCTCATCAAAGTTCACTTGCTTCTTGGGAATATAACACCAATATTAGCGATGAGAATGTCCAAAAGATGGATGAGGCTGGGGCCAAATGGTCTGACTTTTATAAAAAACAATCCAAGCTTGCCAAAAATTTTTCACTAGAAGAAATTCATAATGACACAGTCAAGCTCCAGTTGCAGATCCTTCAGCAGAGTGGGTCACCAGTGCTCTCAGAAGACAAGAGCAAACGATTGAACTCAATTCTAAATGCAATGAGCACCATCTACAGTACTGGAAAAGTTTGCAAGCCAAATAATCCACAGGAGTGCTTATTACTTGAACCAGGTTTGGACAACATAATGGAAACGAGCAAAGATTACAATGAAAGACTCTGGGCTTGGGAAGGCTGGAGGGCTGAGGTCGGCAAGCAGCTGAGGCCATTATACGAAGAGTATGTGGTCCTGAAAAATGAGATGGCAAGAGGATACCATTATGAGGACTATGGGGATTATTGGAGAAGAGATTATGAAACAGAAGGGTCACCTGACCTTGAGTACAGCCGTGACCAGTTGATTAAAGATGTGGAACGTATCTTTGCAGAGATTAAACCATTATATGAACAACTTCATGCTTATGTGAGGACAAAGTTGATGGATACCTACCCTTTCCATATCAGTCCAACTGGATGCCTCCCTGCCCATTTGCTTGGTGATATGTGGGGTAGATTTTGGACAAATCTGTACCCTTTGACAGTCCCCTTTGGACAGAAACCAAACATAGATGTTACTGATGCAATGTTGAACCAGAACTGGGATGCAAAGAGGATATTCAAGGAGGCTGAGAAGTTCTTTGTGTCCATTGGCCTTCCTAATATGACTGAAGGATTCTGGAATAACTCCATGCTAACTGACCCAGGCGACGGCCGGAAAGTGGTCTGCCACCCCACAGCCTGGGACCTGGGGAAGGGTGACTTCAGGATCAAGATGTGCACAAAGGTGACAATGGAGGACTTCCTGACAGCCCATCATGAGATGGGACACATCCAGTATGACATGGCATATGCCTCACAACCATACCTGCTAAGAAATGGAGCTAATGAAGGGTTCCATGAAGCTGTTGGGGAAGTCATGTCACTTTCTGTAGCTACACCTAAACATTTGAAAACCATGGGTCTACTGTCATCTGATTTTCTTGAAGACAATGAAACAGAAATAAACTTCCTATTCAAACAAGCACTGAATATTGTTGGAACTCTACCATTTACTTACATGTTAGAAAAGTGGAGGTGGATGGTCTTTAAGGGTGAAATTCCCAAAGAGGAGTGGATGAAAAAGTGGTGGGAGATGAAGCGAAAGATCGTCGGGGTGGTAGAACCTGTACCCCATGATGAAACGTACTGTGACCCAGCGTCTCTGTTCCATGTTGCTAATGATTACTCATTCATCCGTTATTACACAAGGACCATTTTTGAATTCCAGTTTCATGAAGCCCTTTGTCGAATAGCTAAACACGATGGTCCCCTGCACAAATGTGATATCTCCAATTCCACTGACGCAGGGGAGAAGCTGCACCAGATGTTGAGCGTTGGAAAATCACAACCCTGGACCTCCGTACTGAAAGATTTTGTAGGCTCAAAGAACATGGATGTAGGCCCACTGCTCAGATACTTCGAGCCCTTGTATACCTGGCTGACGGAGCAGAACAGGAAGTCTTTTGTGGGATGGAACACTGACTGGAGTCCATATGCTGACCAAAGCATTAAAGTGAGGATAAGCCTAAAATCCGCTCTTGGAGAAAAAGCCTATGAATGGAATAACAATGAAATGTACTTATTCCGGTCATCTGTTGCGTATGCCATGAGAGAGTATTTTTTAAAAACCAAAAACCAGACAATTCTTTTTGGGGAGGAAGATGTTTGGGTGAGTAATTTGAAGCCAAGAATCTCCTTCAACTTCTATGTCACTTCACCTAGAAATTTGTCTGACATCATTCCTAGACCGGAAGTTGAAGGGGCCATCAGGATGTCTCGGAGCCGTATCAATGATGCTTTCCGCCTGGATGACAACAGCCTGGAGTTTCTGGGTATTCAGCCGACACTGGGACCCCCTTACCAGCCACCTGTCACCATATGGTTGATTGTTTTCGGGGTTGTGATGGCAGTGGTAGTGGTTGGGATTGTTGTGCTCATCATCACCGGAATCAGAGACCGAAGGAAGAAAGATCAAGCAAGAAGTGAAGAAAATCCTTATTCTTCCGTGGATTTGAGTAAAGGAGAAAATAATCCAGGATTCCAAAATGGTGATGATGTTCAGACTTCGTTTTAG
>Rhinolophus_macrotis
ATGTCAGGCTCTTTCTGGCTCCTTCTCAGCCTTGTTGCTGTAACCGCTGCTCAATCCACCACTGAGGACGAGGCCAAGAAATTTTTGGACAAGTTTAACTCTAAAGCTGAAGACCTGTCTTATGAAAGTTCACTTGCTTCTTGGGACTATAACACCAATATTAGCGATGAGAATGTCCAAAAGATGGATGAGGCTGGGGCCAAATGGTCTGCCTTTTATGAAGAACAGTCCAAGCTTGCCAAAAATTATCCACTAGAAGAAATTCAGAACGACACAGTCAAGCGCCAGTTGCAGATCCTTCAGCAGAGTGGGTCGCCGGTGCTCTCGGAAGACAAGAGCAAACGATTGAACTCAATTCTAAATGCAATGAGCACCATCTATAGTACTGGAAAAGTTTGCAAGCCAAATAATCCACAGGAGTGCTTATTACTTGAACCAGGTTTGGACAACATAATGGGAACGAGCAAAGATTACAATGAAAGACTCTGGGCTTGGGAAGGCTGGAGGGCTGAGGTCGGCAAGCAGCTGAGGCCGTTATACGAAGAGTATGTGGTCCTGAAAAACGAGATGGCAAGAGGATACCATTATGAGGACTATGGGGATTATTGGAGAAGAGATTATGAAACAGAGGAGTCATCTGGCCCTGGGTATAGCCGTGACCAGTTGATGAAAGATGTGGACCGTATCTTTACAGAGATTAAACCATTATATGAACATCTTCATGCGTATGTGAGGGCAAAGTTGATGGATACCTACCCTCTCCATATCAGTCCAACTGGATGCCTCCCTGCCCATTTGCTTGGTGATATGTGGGGTAGATTTTGGACAAATCTGTACCCTTTGACAGTCCCCTTTGGACAGAAACCAAACATAGATGTTACTGATGCAATGTTGAACCAGGGCTGGGATGCAAACAGGATATTCAAGGAGGCTGAGAAGTTCTTTGTGTCTGTTAGCCTTCCTAAGATGACCGAAGGATTCTGGAATAAGTCCATGCTAACTGAGCCAGGTGATGGCCGGAAAGTGGTCTGCCACCCCACAGCCTGGGACCTGGGGAAAGGTGACTTCAGGATCAAGATGTGCACAAAGGTGACAATGGAGGACTTCCTGACAGCCCACCATGAGATGGGACACATCCAGTATGACATGGCCTATGCCTCACAACCCTACCTGCTAAGAAATGGAGCTAATGAAGGGTTCCATGAAGCCGTTGGGGAAGTCATGTCACTTTCTGTAGCTACACCTAAACATTTGAAAACCATGGGTCTACTGTCACCTGATTTTCGTGAAGACGATGAAACAGAAATAAACTTCCTACTCAAACAAGCACTGAATATTGTTGGAACGCTACCATTTACTTACATGTTAGAAAAGTGGAGGTGGATGGTCTTTAAGGGTGAAATTCCCAAAGAGGAGTGGATGAAAAAGTGGTGGGAGATGAAGCGAGAGATCGTCGGGGTGGTGGAACCTGTACCCCATGATGAAACGTACTGTGACCCAGCGTCTCTGTTCCATGTTGCTAATGATTACTCATTCATCCGTTATTACACAAGGACCATTTTTGAATTCCAGTTTCATGAAGCCCTTTGTCGAATAGCTCAACACAATGGTCCCCTGCACAAATGTGATATCTCAAATTCCACTGACGCAGGGAAGAAGCTGCACCAGATGTTGAGCGTTGGAAAATCACAAGCCTGGACCAAAACACTGGAAGATATTGTGGACTCAAGGAACATGGATGTAGGCCCACTGCTCAGATACTTCAAGCCCTTGTATACCTGGCTGCAGGAGCAGAACAGGAAGTCTTATGTGGGATGGAACACTGACTGGAGTCCATATGCTGACCAAAGCATTAAAGTGTGGATAAGCCTAAAATCAGCTCTTGGAGAAAAAGCCTATGAATGGAATGACAATGAAATGTACTTGTTCCGGTCATCTGTTGCGTATGCCATGAGAGAGTATTTTTTAAAAACCAAAAACCAGACAATTCTTTTTGGGGACGAAAACGTGTGGGTGAGTAATTTGAAGCCAAGAATCTCCTTCAACTTCCATGTCACTTCACCTGGAAATGTGTCTGACATCATTCCTAGACCGGAAGTTGAAGGGGCCATCAGGATGTCTCGGAGCCGTATCAATGATGCTTTCCGCCTGGATGACAACAGCCTGGAGTTTCTGGGTATTCAGCCGACACTGGGACCCCCTTACCAGCCACCTGTCACCATATGGTTGATTGTTTTCGGCGTTGTGATGGCAGTGGTAGTGGTTGGGATTGTTGTGCTCATCATCACCGGAATCAGAGACCGAAGGAAGACGGATCAAGCAAGAAGTGAAGAAAATCCTTATCCTTCCGTGGATTTGAGTAAAGGAGAAAATAATCCAGGATTCCAAAATGGTGATGATGTTCAGACTTCGTTTTAG
>Rhinolophus_pusillus
ATGTCAGGCTCTTCCTGGCTCCTTCTCAGCCTTGTTGCTGTAACCGCTGCTCAATCCATCACTGAGGACAAGGCCAAGAAATTTTTGAACGACTTTAACTCCGAAGCTGAAGACCTGTCTTATCAAAGTTCACTTGCTTCTTGGGACTATAACACCAATATTAGCGATGAGAATGTCCAAAAGATGGATGAGGCTGGGGCCAAATGGTCTGCCTTTTATGAAGAACAGTCCAAGATTGCCAAAAATTATCCACTAGAAGAAATTCAGACCGACATAGTCAAGCGCCAGTTGCAGATCCTTCAGCAGAGTGGGTCGCCGGTGCTCTCGGAAGACAAGAGCAAACGATTGAACTCAATTCTAAATGCAATGAGCACCATCTATAGTACTGGAAAAGTTTGCAAGCCAAATAATCCACAGGAGTGCTTATTACTTGAACCAGGTTTGGACAACATAATGGGAACGAGCAAAGATTACCATGAAAGACTCTGGGCTTGGGAAGGCTGGAGGGCTGAGGTCGGCAAGCAGCTGAGGCCATTATACGAAGAGTATGTGGTCCTGAAAAACGAGATGGCAAGAGGATACCATTATGAGGACTATGGGGATTACTGGAGAAGAGATTATGAAACAGAAGAGTCATCTGGCCCTGGGTATAGCCGTGACCAGTTGATGAAAGATGTGGACCGTATCTTTACAGAGATTAAACCATTATATGAACATCTTCATGCGTATGTGAGGGCAAAGTTGATGGATACCTACCCTCTCCATATCAGTCCAACTGGATGCCTCCCTGCCCATTTGCTTGGTGATATGTGGGGTAGATTTTGGACAAATCTGTACCCTTTGACAGTCCCCTTTGGACAGAAACCAAACATAGATGTTACTGATGAAATGGTGAAGCAGGGCTGGGATGCAAACAGGATATTCAAGGAGGCTGAGAAGTTCTTTGTGTCTGTTGGCCTTCCTAATATGACTGAAGGATTCTGGAATAATTCCATGCTAACTGAGCCAGGTGACGGCCGGAAAGTGGTCTGCCACCCCACAGCCTGGGACCTGGGGAAAGGTGACTTCAGGATCAAGATGTGCACAAAGGTGACAATGGAGGACTTCCTGACAGCCCACCATGAGATGGGACACATCCAGTATGACATGGCCTATGCCTCACAACCCTACCTGCTAAGAAATGGAGCTAATGAAGGGTTCCATGAAGCCGTTGGGGAAGTCATGTCACTTTCTGTAGCTACACCTAAACATTTGAAAACCATGGGTCTACTGTCACCCGATTTTCGTGAAGACGATGAAACAGAAATAAACTTCCTACTCAAACAAGCACTGAATATTGTTGGAACGCTACCATTTACTTACATGTTAGAAAAGTGGAGATGGATGGTCTTTAAGGGTGAAATTCCCAAAGAGGAGTGGATGAAAAAGTGGTGGGAGATGAAGCGAGAGATCGTCGGGGTGGTGGAACCTGTACCCCATGATGAAACGTACTGTGACCCAGCGTCTCTGTTCCATGTTGCTAATGATTACTCATTCATCCGTTATTACACAAGGACCATTTTTGAATTCCAGTTTCATGAAGCCCTTTGTCGAATAGCTCAACACAATGGTCCCCTGCACAAATGTGATATCTCAAATTCCACTGACGCAGGGAAGAAGCTGCACCAGATGTTGAGCGTTGGAAAATCACAAGCCTGGACCAAAACACTGGAAGATATTGTGGGCTCAAGGAACATGGATGTAGGCCCACTGCTCAGATACTTCAAGCCCTTGTATACCTGGCTGCAGGAGCAGAGCAGGAAGTCTTATGTGGGATGGAACACTGACTGGAGTCCATACTCTGACCAAAGCATTAAAGTGAGGATAAGCCTAAAATCAGCTCTTGGAGAAAACGCCTATGAATGGAATGACAATGAAATGTACTTGTTCCGGTCATCTGTTGCGTATGCCATGAGAGAGTATTTTTTAAAAACCAAAAACCAGACAATTCTTTTTAGGGACGAAAACGTGTGGGTGAGTAATTTGAAGCCAAGAATCTCCTTCAACTTCCACGTCACTTCACCTGAAAATGTGTCTGACATCATTCCTAGATCGGAAGTTGAAGGGGCCATCAGGATGTCTCGGAGCCGTATCAATGATGCTTTCCGCCTGGATGACAACAGCCTGGAGTTTCTGGGTATTCAGCCGACACTGGGACCCCCTTACCAGCCACCTGTCACCATATGGTTGATTGTTTTCGGCGTTGTGATGGCAGTGGTAGTGGTTGGGATTGTTGTGCTCATCATCACCGGAATCAGAGACCGAAGGAAGGCGGATCAAGCAAGAAGTGAAGAAAATCCTTATCCTTCCGTGGATTTGAGTAAAGGAGAAAATAATCCAGGATTCCAAAATGGTGATGATGTTCAGACCTCCTTTTAG
>Rhinolophus_sinicus
ATGTCAGGCTCTTTCTGGTTCCTTCTGAGCCTTGTTGCTGTAACCACTGCTCAATCCACCACTGAGGACGAGGCCAAGATATTTTTGGACAAGTTTAACACTAAAGCTGAAGACCTGTCTCATCAAAGTTCACTTGCTTCTTGGGACTATAACACCAATATTAACGATGAGAATGTCCAAAAGATGGATGAGGCTGGGGCCAAATGGTCTGCCTTTTATGAAGAACAGTCCAAGCTTGCCAAAAATTATCCACTAGAACAAATTCAGAACGTCACAGTCAAGCTCCAGTTGCAGATTCTTCAGCAGAGTGGGTCGCCGGTGCTCTCGGAAGACAAGAGCAAACGATTGAACTCAATTCTAAATGCAATGAGCACCATCTATAGTACTGGAAAAGTTTGCAAGCCAAATAAGCCACACGAGTGCTTATTACTTGAACCAGGTTTGGACAACATAATGGGAACGAGCAAAGATTACAATGAAAGACTCTGGGCTTGGGAAGGCTGGAGGGCTGAGGTCGGCAAGCAGCTGAGGCCATTATACGAAGAGTATGTGGTCCTGAAAAATGAGATGGCAAGAGGATACCATTATGAGGACTATGGGGATTATTGGAGAAGAGATTATGAAACAGAGGAGTCACCTGGCCCTGGGTATAGCCGTGACCAGTTGATGAAAGATGTGGAACGTATCTTTACAGAGATTAAACCATTATATGAACATCTTCATGCGTATGTGAGGGCAAAGTTGATGGATACCTACCCTTTCCATATCAGTCCAACTGGATGCCTCCCTGCCCATTTGCTTGGTGATATGTGGGGTAGATTTTGGACAAATCTGTACCCTTTGACAGTCCCCTTTGGACAGAAGCCAAACATAGATGTTACTGATGAAATGTTGAAGCAGGGCTGGGATGCAGACAGGATATTCAAGGAGGCTGAGAAGTTCTTTGTGTCTGTTGGCCTTCCTAATATGACCGAAGGATTCTGGAATAATTCCATGCTAACTGAGCCAGGTGACGGCCGGAAAGTGGTCTGCCACCCCACAGCCTGGGACCTGGGGAAGGGTGACTTCAGGATCAAGATGTGCACGAAGGTGACAATGGAGGACTTCCTGACAGCCCATCATGAGATGGGACACATCCAGTATGACATGGCCTATGCCTCACAACCCTACCTGCTAAGAAATGGAGCTAATGAAGGGTTCCATGAAGCTGTTGGGGAAGTCATGTCACTTTCTGTAGCTACACCTAAACATTTGAAAACCATGGGTCTACTGTCACCTGATTTTCGTGAAGACAATGAAACAGAAATAAACTTCCTACTCAAACAAGCACTGAATATTGTTGGAACGCTACCATTTACTTACATGTTAGAAAAGTGGATGTGGATGGTCTTTAAGGGTGAAATTCCCAAAGAGGAGTGGATGAAAAAGTGGTTGGAGATGAAGCGAAAGATCGTCGGGGTGGTGGAACCTGTACCCCATGATGAAACGTACTGTGACCCAGCGTCTCTGTTCCATGTTGCTAATGATTACTCATTCATCCGTTATTACACAAGGACCATTTTTGAATTCCAGTTTCATGAAGCCCTGTGTCGAATAGCTCAACACGATGGTCCCCTGCACAAATGTGATATCTCAAATTCCACTGATGCAGGGAAGAAGCTGCACCAGATGTTGAGCGTTGGAAAATCAAAAGCCTGGACCGAAACACTGAAAGATATTGTGGACTCAAGGAACATGGATGTAGGCCCACTGCTCAGATACTTCGAGCCCTTGTATACCTGGCTGCAGGAGCAGAACAGGAAGTCTTATGTGGGATGGAACACTGACTGGAGTCCATACTCTGACCAAAGCATTAAAGTGAGGATAAGCCTAAAATCAGCTCTTGGAGAAAACGCCTATGAATGGAATGACAATGAAATGTACTTGTTCCGGTCATCCGTTGCGTATGCCATGAGAGAGTATTTTTTAAAAGAGAAACACCAGACAATTCTTTTTGGGGCCGAAAACGTGTGGGTGAGTAATTTGAAGCCAAGAATCTCCTTCAACTTCCATGTCACTTCACCCGGAAATCTGTCTGACATCATTCCTAGACCGGAAGTTGAAGGGGCCATCAGGATGTCTCGGAGCCGTATCAATGATGCTTTCCGCCTGGATGACAACAGCCTGGAGTTTCTGGGTATTCAGCCGACACTGGGACCCCCTTACCAGCCACCTGTCACCATATGGTTGATTGTTTTCGGGGTTGTGATGGCAGTGGTAGTGGTGGGGATTGTTGTGCTCATCATCACCGGAATCAGAGACCGAAGGAAGACAGATCAAGCAAGAAGTGAAGAAAATCCTTATTCTTCCGTGGATTTGAGTAAAGGAGAAAATAATCCAGGATTCCAAAATGGTGATGATGTTCAGACCTCATTTTAG
>Rhinolophus_pearsonii
ATGTCAGGCTCTTTCTGGTTCCTTCTCAGCCTCGTTGCCGTGACCGCTGCTCAATCCACCACTGAGGACCGGGCCAAGACATTTTTGGACAAGTTTAACCATGAAGCTGAAGACCTGTCTCATGAAAGTTCACTTGCTTCTTGGGAATATAACACCAATATTAGCGATGAGAATGTCCAAAAGATGGATGAGGCTGGGGCCAGATGGTCTGCCTTTTATGAAGAACAGTCCAAGCTTGCCAAAGATTATCCACTAGAAGAAATTCAGAATTCCACAGTCAAGCTCCAGTTGCAGATCCTTCAGCAGAGTGGGTCACCAGTGCTCTCAGAAGACAAGAGCAAACGATTGAACTCAGTTCTAAATGCAATGAGCACCATCTATAGTACTGGAAAAGTTTGCAGGCCAAATAATCCACAGGAGTGCTTATTACTTGAACCAGGTTTGGACAACATAATGGGAACGAGCAAAGATTACAGTGAAAGACTCTGGGCTTGGGAAGGCTGGAGGGCTGAGGTCGGCAAGCAGCTGAGGCCATTATACGAAGAGTATGTGGTCCTGAAAAATGAGATGGCAAGAGGATACCATTATGAGGACTATGGGGATTATTGGAGAAGAGATTATGAAACAGAGGAGTCACCTGGCCCTGGATATAGCCGTGACCAGTTGATGAACGATGTGGAACGTATCCTTACAGAGATTAAACCATTATATGAACATCTTCATGCTTATGTGAGGACAAAGTTGATGGACACCTACCCTTTCCATATCAGTCCAACTGGATGCCTCCCTGCCCATTTGCTTGGTGATATGTGGGGTAGATTTTGGACCAATCTGTATCCTTTGACAGTCCCCTTTGGACAGAAACCAAACATAGATGTTACTGATGCAATGGTGAACCAGGGCTGGGATGCAAACAGGATATTCAAGGAGGCTGAGAAGTTCTTTGTGTCTGTTGGCCTTCCTAATATGACCGAAGGATTCTGGAATAATTCCATGCTAACTGAGCCAGGTGACGGCCGGAAAGTGGTCTGCCACCCCACAGCCTGGGACCTGGGGAAGGATGACTTCAGGATCAAGATGTGCACAAAGGTGACAATGGAGGATTTCCTGACAGCCCATCATGAGATGGGACACATCCAGTATGACATGGCCTATGCCTCACAACCCTACCTGCTAAGAAATGGAGCTAATGAAGGGTTCCATGAAGCTGTTGGGGAAGTCATGTCACTTTCTGTAGCTACACCTAAACATTTGAAAACCATGGGTCTACTGTCACCTGATTTTCGTGAAGACAATGAAACAGAAATAAACTTCCTACTCAAACAAGCACTGAATATTGTTGGAACGCTACCATTTACTTACATGTTAGAAAAGTGGAGGTGGATGGTCTTTAAGGGTGAAATTCCCAAAGAGGAGTGGATGAAAAAGTGGTGGGAGATGAAGCGAGACATCGTCGGGGTGGTGGAACCTGTACCCCATGATGAAACGTACTGTGACCCAGCGTCTCTGTTCCATGTTGCTAATGATTACTCATTCATCCGTTATTACACAAGGACCATTTTGGAATTCCAGTTTCATGAAGCCCTTTGTCGAATAGCTCAACACGATGGTCCCCTGCACAAATGTGATATCTCAAATTCCACTGAGGCAGGGAAGAAGCTGCACCAGATGTTGAGAGTTGGAAAATCAAAACCCTGGACCGTAACACTGAAAGATATTGTGGACTCAAGGAACATGGATGTAGGCCCACTGCTCAGATACTTCGAGCCCTTGTATACCTGGCTGCAGGAGCAGAACAGGAAGTCTCATGTGGGATGGAACACTGACTGGAGTCCATACGCTGACCAAAGCATTAAAGTGAGGATAAGCCTAAAATCGGCACTTGGAGAAAAAGCCTATGAATGGAATGACAATGAAATGTACTTGTTCCGGTCATCTGTTGCGTATGCCATGAGAGAGTATTTTTTAAAAACCAAAAACCAGACAATACTTTTTGGGGACGAAAACGTGTGGGTGAGTAATTTGAAGCCAAGAATCTCCTTCAACTTCCATGTCACTTCACCTGGAAATGTGTCTGACATCATTCCTAGACCGGAAGTTGAAGGGGCCATCAGGATGTCTCGGAGCCGTATCAATGATGCTTTCCGCCTGGATGACAACAGCCTGGAGTTTGTGGGTATTCAGCCGACACTGGGACCCCCTTACCAGCCACCTGTCACCATATGGTTGATTGTTTTCGGGGTTGTGATGGCAGTGGTAGTGGTTGGGATTGTTGTGCTCATCATCACCGGAATCAGAGACCGAAGGAAGACCGATCGAGCAAGAAGTGAAGAAAATCCTTATTCTTCCGTGGATTTGAGTAAAGGAGAAAATAATCCAGGATTCCAAAATGGTGATGATGTTCAGACCTCCTTTTAG
>Myotis_daubentonii
ATGTCAGGCTCTTCCTGGCTCCTTCTCAGCCTTGTGGCTGTAGCTGCTGCTCAATCCTCCACTGAGGAAAAGGCCAAGATATTTTTGGACAATTTTAACTCTAAAGCTGAAGACCTGTCTCATGAAAGTGCACTCGCTTCTTGGGATTATAACACCAATATTACCGACGAGAATGTCCAAAAAATGAATGAAGCCGACAGCAAGTGGTCTGCCTTTTATGAACAGCAGTCCAAGCTTGCCCAAACTTATCCACTACAAGAAATTCAGAATCCTACAATCAAGCGTCAATTGCAGGTCCTTCAGCAGAATGGGTCATCAGTGCTCTCACCAGACAAGAGCAAACAATTGAACACAATTCTAACTAAAATGAGCACCATCTACAGTACTGGAAAAGTTTGTAACCCAAATAATCCACAGGAGTGCTTCACACTTG---CAGGCTTGGAAGACATAATGGAGAAGAGCAAAGATTACAATCAAAGGCTCTGGGTTTGGGAAGGCTGGAGGTCTGAGGTCGGCAAGCAGCTGAGGCCATTATATGAAGAATATGTGGACCTGAAAAATGAGATGGCAAGAGGAAACAATTACGAGGACTATGGGGATTATTGGAGAGGAGATTATGAAACAGAGGGGAAAGATGGCTATAGCTATAGCCGCCACCAGTTGATTGAAGATGTGGAACGTATCTTTTTAGAGATTAAACCATTATATGAACATCTTCATGCTTATGTCAGGGCAAAGTTGATGAATGCCTACCCTTCCCGTATCAGTCCGACCGGATACCTCCCTGCCCATTTGCTTGGTGATATGTGGGGCAGATTTTGGACAAATCTGTACGATCTGACAGTCCCCTTTGAACAGAAACCAAACATAGATGTTACTGGTGCAATGGTGGAACAGTCCTGGGATGCAGAGAAGATATTCAAGGAGGCTGAGAAGTTCTATATATCTGTTGGACTTCCTAGTATGACTCCAGGATTCTGGAATAACTCCATGCTAACTGAGCCAGGCGATGGCCGGAAAGTGGTCTGCCACCCCACAGCTTGGGACCTGGGGAAGGGCGACTTCAGGATCC-----------------------------------------------------------------------------------------------------------------------------------------------------------------------------------------------------------------------------------------------------------------------------------------------------------------------------------------------------------------------------------------------------------------------------------------------------------------------------------------------------------------------------------------------------------------------------------------------------------------------------------------------------------------------------------------------------------------------------------------------------------------------------------------------------------------------------------------------------------------------------------------------------------------------------------------------------------------------------------------------------------------------------------------------------------------------------------------------------------------------------------------------------------------------------------------------------------------------------------------------------------------------------------------------------------------------------------------------------------------------------------------------
>Sus_scrofa
ATGTCAGGCTCTTTCTGGCTCCTTCTCAGCCTCATTCCTGTAACTGCTGCTCAGTCCACCACTGAGGAACTGGCCAAGACATTTTTGGAGAAGTTTAACCTTGAAGCCGAAGACCTGGCTTATCAAAGTTCACTTGCTTCTTGGACTATTAACACCAATATTACCGATGAGAATATCCAAAAGATGAATGATGCCAGGGCCAAATGGTCTGCCTTTTACGAAGAACAATCTCGGATTGCCAAAACGTATCCACTAGATGAAATCCAGACTCTCATACTCAAGCGCCAGTTGCAGGCCTTGCAGCAGAGTGGAACATCAGGGCTCTCAGCAGACAAGAGCAAACGATTGAATACAATTCTAAACACAATGAGCACCATCTACAGTAGTGGGAAAGTTTTGGACCCAAATAATCCGCAGGAGTGCTTAGTACTTGAACCAGGTTTGGATGAGATCATGGAAAACAGCAAGGACTACAGTCGGAGGCTCTGGGCTTGGGAAAGCTGGAGGGCTGAGGTCGGCAAGCAGCTGAGGCCGTTGTATGAAGAGTACGTGGTCCTGGAAAATGAGATGGCAAGAGCCAACAATTATGAGGACTACGGGGACTACTGGAGAGGGGATTATGAAGTGACAGGGACAGGGGACTATGACTACAGCCGTAACCAGTTGATGGAAGATGTGGAGCGAACCTTCGCAGAGATCAAACCATTGTATGAACATCTTCATGCCTACGTGAGGGCAAAGTTGATGGATGCCTACCCTTCCCGGATCAGTCCGACTGGCTGCCTCCCTGCTCATTTGCTTGGCGATATGTGGGGTAGATTTTGGACAAATCTGTACCCTTTGACAGTCCCCTTCGGAGAGAAACCGAGCATAGATGTTACTGAAGCAATGGTGAACCAGTCCTGGGATGCAATAAGGATATTCGAGGAGGCTGAGAAGTTCTTTGTGTCTATTGGTCTCCCTAATATGACTCAAGGATTCTGGAATAACTCCATGCTAACGGAGCCAGGCGATGGTCGAAAAGTGGTCTGCCACCCCACCGCCTGGGACCTGGGGAAGGGTGACTTCAGGATCAAGATGTGCACAAAAGTGACGATGGATGACTTCCTGACAGCGCATCACGAGATGGGACACATCCAGTATGACATGGCTTATGCCATACAGCCCTACCTGCTCAGAAATGGAGCTAATGAAGGTTTCCATGAGGCAGTTGGGGAAATCATGTCACTTTCTGCAGCTACTCCTCACTATTTGAAAGCCCTTGGTCTTCTGCCACCTGATTTTTATGAAGACAGTGAAACGGAAATAAACTTCCTCCTCAAACAAGCGCTTACAATTGTTGGGACGCTACCGTTTACTTACATGTTAGAAAAGTGGCGGTGGATGGTCTTTAAGGGCGAAATTCCCAAAGAGCAGTGGATGCAAAAGTGGTGGGAGATGAAGCGAGAGATAGTTGGGGTAGTGGAACCTCTGCCCCATGATGAAACGTACTGTGACCCCGCATGTCTGTTCCATGTTGCTGAAGACTACTCGTTCATCCGATATTACACAAGGACCATTTATCAGTTCCAGTTTCATGAAGCTCTTTGTCGAACAGCTAAACATGAAGGTCCCCTGTACAAATGTGATATCTCAAATTCCACTGAAGCTGGGCAGAAGCTGCTACAAATGCTGAGCCTTGGAAAATCCGAACCCTGGACCCTAGCATTGGAAAATATTGTCGGAGTAAAGACAATGGATGTAAAACCACTGCTCAGCTACTTCGAGCCCTTGTTGACCTGGCTGAAAGCCCAGAACGGGAATTCGTCTGTGGGGTGGAACACGGACTGGACCCCATATGCTGACCAAAGCATCAAAGTGAGGATAAGCCTAAAATCAGCTCTTGGAGAAGATGCATATGAATGGAATGACAATGAAATGTATCTGTTCCGGTCATCTATTGCCTACGCCATGAGAAATTATTTTTCAAGTGCCAAAAATGAGACCATTCCATTTGGGGCGGTGGACGTGTGGGTGAGTGACTTGAAGCCAAGAATCTCCTTCAACTTCTTTGTCACCTCACCTGCCAACATGTCTGACATCATTCCCAGAAGTGACGTCGAAAAGGCCATCAGTATGTCTCGGAGCCGGATCAACGATGCTTTCCGCCTGGATGACAATACCCTGGAGTTTCTGGGGATTCAGCCGACGCTGGGACCCCCCGATGAGCCACCTGTCACCGTATGGCTGATTATCTTTGGGGTGGTGATGGGATTGGTAGTGGTCGGTATCGTCGTGCTCATCTTCACCGGGATCAGAGATCGAAGGAAGAAAAAGCAAGCAAGCAGCGAAGAAAACCCTTACGGCTCCATGGACTTGAGTAAAGGAGAAAGTAATTCCGGATTCCAAAATGGCGATGACATTCAGACTTCGTTTTAG
```
