## Supplementary material for "Comparative ACE2 variation and primate COVID-19 risk": nucleotide sequences

```
>Alouatta_palliata
ATGTCAGGCTCTTTCTGGCTCCTTCTCAGCCTTGTTGCTGTAACTGCTGCTCAGTCCACCATAGAGGAACAGGCCAAGACATTTTTGGACGAGTTTAACCATGAAGCTGAAGACCTATTCCATGAAAGTTCACTTGCTTCTTGGAATTATAACACCAATATTACCGAAGAGAATGTCCAAAACATGAATGTTGCTGGGGAAAAATGGTCTGCCTTTTTCAAAGAACAGTCCAAACTTGCCCAAACGTATCCACTACAAGAAATTCAGAATCTCACAGTCAAGCTTCAGTTGCAGGCTCTTCGGCAAAATGGATCTTCAGTGCTCTCAGAAGACAAGAGCAAACGGTTGAACACAATTATAAATACAATGAGCACCATCTACAGTACTGGAAAAGTTTGTAACCCAAATTATCCACAGGAGTGCTTATTACTTGAACCAGGTTTGAATGAAATAATGGCAAAGAGTACAGACTACAGTGAGAGGCTCTGGGCTTGGGAAGGCTGGAGGTCTCAGGTCGGCAAGCAGCTGAGGCCATTATATGAAGAATATGTGGTCTTGAAAAATGAAATGGCAAGAGCAAATCATTATGAAGACTATGGGGATTATTGGAGAGGAGACTATGAAGTAAACGGGGTAGATGGCTATGACTACTACCGCAACCAGTTGATTGAAGATGTGGAACGTACCTTTGAAGAGATTAAACCATTATATGAACATCTTCATGCCTATGTAAGAGCAAAGTTGATGAATGCCTACCCTTCCTATATTAGTCCTACTGGATGCCTCCCTGCTCATTTGCTTGGTGATATGTGGGGTAGATTTTGGACAAATCTGTACTCTTTGACAGTTCCCTTTGGACAGAAACCAAACATAGACGTTACTGATGAAATGGTGAAACAGGCCTGGGATGCACAGAGAATATTCAAGGAGGCTGAGAAGTTCTTTGTGTCTGTTGGTCTTCCTAATATGACCCAAGGATTCTGGGAAAATTCCATGCTAACTGAGCCAGGAGATGATCAGAAAGTAGTCTGCCACCCCACAGCTTGGGACCTGGGGAAGCAAGACTTCAGGATCCTTATGTGCACAAAGGTGACAATGGATGACTTCCTGACAGCTCATCATGAGATGGGGCACATACAGTATGATATGGCATATGCTGCACAACCTTTTCTGCTAAGAAATGGAGCTAATGAAGGATTCCATGAAGCTGTTGGGGAAATCATGTCACTTTCTGCAGCCACGCCTAAGCATTTAAAATCCATTGGTCTTCTGTCACCCGATTTTCAAGAAGACAGTGAAACAGAAATAAACTTCCTGCTCAAACAAGCACTCACGATTGTTGGGACTCTGCCATTTACTTACATGTTGGAGAAGTGGAGGTGGATGGTCTTTAAGGGTGAAATACCCAAAGAGCAATGGATGAAAAAGTGGTGGGAGATGAAGCGAGAGATAGTTGGGGTGGTGGAACCTGTGCCCCATGATGAAACGTACTGTGACCCCGCATCTCTGTTCCATGTTTCTAATGATTACTCATTCATTCGATATTACACAAGGACCCTTTACCAATTCCAGTTTCAAGAAGCACTTTGTCAAGCAGCTAAACATGAAGGTCCTCTGCACAAATGTGACATCTCAAGTTCTACAGAAGCTGGACAGAAACTGCTCAATATGCTGAGGCTTGGAAAATCAGAACCCTGGACCCTAGCATTGGAAAATGTTGTAGGAGCAAAGAATATGGATGTAAGACCACTGCTCAACTACTTTGAGCCCTTGTTTACCTGGCTGAAAGACCAGAACAAGAATTCTTTTGTGGGATGGAGTACCAACTGGAGTCCATATACTGACGAAAGCATCAAAGTGAGGATAAGCCTAAAATCAGCTCTTGGAGCTCAAGCATATGAATGGAACGACAATGAAATGTACCTGTTCCGGTCATCCATTGCATATGCCATGAGAGCATATTTTTTAAAAGTCAAAAAGCAGATGATTCCTTTTGGGGAGGAGGATGTGCGAGTGGCTGATTTGAAACCAAGAATCTCCTTTAATTTCTTTGTCACTGCACCTCAAAATGTGTCTGACATCATTCCTAGAATTGAAGTTGAAGACGCCATCAGGATGTCCCGGAGCCGAATCAATGATGCTTTCCGTCTGAATGACAACAGCCTGGAGTTTCTGGGGATACAGCCAACAGTTGGACCTCCTTACCAGCCCCCCGTTACCATATGGCTGATTGTTTTCGGAGTCGTGATGGGAATGGTAGTGGTTGGCATTGTCATCCTGATCATCACTGGGATCAGAGATCGAAAGAAGAAAAATGAAGCAAGAAGTGAAGAAAATCCTTATGCCTCCACTGATATTGGTAAAGGAGAAGATAATCCAGGATTCGAAAACAGTGATGAAATTCAGACCTCCTTTTAG
>Aotus_nancymaae
ATGTCAGGCTCTTTCTGGCTCCTTCTCAGCCTTGTTGCTGTAACTGCTGCTCAGTCTACCATAGAGGAACAGGCCAAGACATTTTTGGACAAGTTTAACCATGAAGCTGAAGACCTGTTCCATGAAAATTCACTTGCTTCTTGGAATTATAACACCAATATTACCGAAGAGAATGTTCAAAACATGAATGTTGCTGGGGAGAAATGGTCTGACTTTTTCAAAGAACAGTCCAAACTTGCCCAAACGTATCCACTACAAGAAATTCAGAATCTCACAGTCAAGCTTCAGTTGCAGGCTCTTCAGCAAAATGGATCTTCAGTGCTTTCAGAAGACAAGAGCAAACGGTTGAACACAATTATAAACACAATGAGCACCATCTACAGTATTGGAAAAGTTTGCAACCCGAATTATCCACAGGAATGTTTATTACTTGAACCAGGTTTAAATGAAATAATGGCAAAGAGTACAGACTACAATGAGAGGCTCTGGGCTTGGGAAGGCTGGAGATCTGAGATCGGCAAGCAGCTGAGGCCATTATATGAAGAGTATGTGGTCTTGAAAAATGAAATGGCAAGAGCAAATCATTATGAAGACTATGGGGACTATTGGAGAGGAGACTATGAAGTAAATGGGGTAGATGGCTATGACTACTACCGCAACCAGTTGATTGAAGATGTGGAACGTACCTTTGAAGAGATTAAACCATTATATGAACATCTTCATGCCTATGTGAGGGCAAAGTTGATGAATGCCTACCCTTCCTATATTAGTCCAACTGGATGCCTCCCTGCTCATTTGCTTGGTGATATGTGGGGTAGATTTTGGACAAATCTGTACTCTTTGACAGTTCCCTTTGGACAGAAACCAAACATCGATGTTACTGATGAAATGGTGAAACAGGCCTGGGATGCACAGAGAATATTCAAGGAGGCCGAGAAGTTCTTTGCATCTGTTGGTCTTCCTAATATGACTCAAGGATTCTGGGAAAATTCCATGCTAACTGAGCCAGGAGATGGTCAGAAAGTAGTCTGCCACCCCACAGCTTGGGATCTGGGGAAGCAAGACTTCAGGATCCTTATGTGCACAAAGACGACGATGGATGACTTCCTGACAGCTCATCATGAGATGGGGCACATACAGTATGATATGGCATATGCTGCACAACCTTTTCTGCTAAGAAATGGAGCTAATGAAGGATTCCATGAAGCTGTTGGGGAAATCATGTCACTTTCTGCAGCCACACCTAAGCATTTAAAATCCATTGGTCTTCTGTCACCCGATTTTCAAGAAGACAGTGAAACAGAAATAAACTTCCTGCTCAAACAAGCACTCACGATTGTTGGGACTCTGCCATTTACTTATATGTTGGAGAAGTGGAGGTGGATGGTCTTTAAGGGTGAGATTCCCAAAGAGCAATGGATGAAAAAGTGGTGGGAGATGAAGCGAGAGATAGTTGGGGTGGTGGAACCTGTGCCCCATGATGAAACATACTGTGACCCCGCATCTCTGTTCCATGTTTCTAATGATTACTCATTCATTCGATATTACACAAGGACCCTTTACCAATTCCAGTTTCAAGAAGCGCTTTGTCAAGCAGCTAAACATGAAGGTCCTCTGCACAAATGTGACATCTCAAGTTCTACAGAAGCTGGACAGAAACTGCTCAATATGCTGAGGCTTGGAAAATCAGAACCCTGGACGCTAGCGTTGGAAAATGTTGTAGGAGCAAAGAATATGGATGTAAGACCACTGCTCAACTACTTTGAGCCCTTGTTTACCTGGCTGAAAGACCAGAACAAGAATTCTTTTGTGGGATGGAGTACCAGCTGGAGTCCATATACTGACCAAAGCATCAAAGTGAGGATAAGCCTAAAATCAGCTCTTGGAGATCAAGCATATGAATGGAACGACAATGAAATGTACCTGTTCCGGTCATCTATTGCATATGCCATGAGAGAATATTTTTTTAAAGTCAAAAATCAGACGATTCCTTTTGGGGAGGAGGATGTCCGAGTGGCTGATTTGAAACCAAGAATCTCCTTTAATTTCTTTGTCACTGCACCTCAAAATGTGTCTGACATCATTCCTAGAATTGAAGTTGAAGAGGCCATCAGGATGTCCCGGAGCCGAATCAATGATGCTTTCCGTCTGAATGACAACAGCCTGGAGTTTCTGGGGATACAGCCAACACTTGGACCTCCTTACCAGTCCCCTGTTACCATATGGCTGATTGTTTTTGGAGTCGTGATGGGAATGGTAGTGGTTGGCATTGTCATCCTGATCATCACTGGGATCAGAGATCGAAAGAAGAAAAATGAAGCAAGAAGTGAAGAAAATCCTTATGCCGACATTGATATTGATAAAGGAGAAGATAATCCAGGATTCGAAAACAGTGATGAAGTTCAGACCTCCTTTTAG
>Callithrix_jacchus
ATGTCAGGCTCTTTCTGGCTCCTTCTCAGCCTTGTTGCTGTGACTGCTGCTCAGTCTACCATAGAGGAACAGGCCAAGACATTTTTGGACAAGTTTAACCATGAAGCTGAAGACCTGTTCCATGAAAATTCACTTGCTTCTTGGAATTATAACACCAATATTACCGAAGAGAATGTTCAAAACATGAATGTTGCTGGGGAGAAATGGTTTGCCTTTTTCAAAGAACAGTCCAAACTTGCCCAAACGTATCCACTACAAGAAATTCAGAATCTCACAGTCAAGCTTCAGTTGCAGGCTCTTCAGCAAAATGGATCTTCAGTGCTCTCAGAAGACAAGAGCCAACAGTTGAACATAATTATAAATACAATGAGCACCATCTACAGTACTGGAAAAGTTTGTAAACCAAATTATCCACAGGAATGCTTATTACTTGAACCAGATTTGAATGAAATAATGGCAAAGAGTACAGACTACAATGAGAGGCTCTGGGCTTGGGAAAGCTGGAGGTCTGAGATCGGCAAGCAGCTGAGGCCATTATATGAAGAGTATGTGGTCTTGAAAAATGAAATGGCAAGAGCAAATCATTATGAAGACTATGGGGATTATTGGAGAGGAGACTATGAAGTAAATGGGGTAGATGGCTATGACTACTACCGCAACCAGTTGATTGAAGATGTGGAACGCACCTTTGAAGAGATTAAACCATTATATGAACATCTTCATGCCTATGTGAGGACAAAGTTGATGAATGCCTACCCTTCCTATATTAGTCCAACTGGATGCCTCCCTGCTCATTTGCTTGGTGATATGTGGGGTAGATTTTGGACAAATCTGTACTCTTTGACAGTTCCCTTTGGACAGAAACCAAACATCGATGTTACTGATGAAATGGTGAAACAGGCTTGGGATGCACAGAGAATATTCAAGGAGGCTGAGAAGTTCTTTGCATCTGTTGGTCTTCCTAATATGACTCAAGGATTCTGGGAAAATTCCATGCTAACTGAGCCAGGAGATGGTCAGAAAGTAGTCTGCCACCCCACAGCTTGGGATCTGGGGAAGCAAGACTTCAGGATCCTTATGTGCACAAAGACGACAATGGATGACTTCCTGACAGCTCATCACGAGATGGGGCACATACAGTATGATATGGCATATGCTGCACAACCTTTTCTGCTAAGAAACGGAGCTAATGAAGGATTCCATGAAGCTGTTGGGGAAATCATGTCACTTTCTGCAGCCACACCTAAGCATTTAAAATCCATTGGTCTTCTGTCACCCGATTTTCAAGAAGACAGTGAAACAGAAATAAACTTCCTGCTCAAACAAGCACTCACGATTGTTGGGACTCTGCCATTTACTTACATGTTGGAGAAGTGGAGGTGGATGGTCTTTAAGGGTGAAATTCCCAAAGAGCAATGGATGAAAAAGTGGTGGGAAATGAAGCGAGAGATAGTTGGGGTGGTGGAACCTGTGCCCCATGATGAAACATACTGTGACCCCGCGTCTCTGTTCCATGTTTCTAATGATTACTCATTCATTCGATATTACACAAGGACCCTTTACCAATTCCAGTTTCAAGAAGCACTTTGTCAAGCAGCTAAACATGAAGGTCCTCTGCACAAATGTGACATCTCAAGTTCTACAGAAGCTGGACAAAAACTGCTCAATATGCTGAGGCTTGGAAAATCAGAACCCTGGACCCTAGCATTGGAAAATGTTGTAGGAGCAAAGAATATGGATGTAAGACCTCTGCTCAACTACTTTGAGCCCTTGTTTACCTGGCTGAAAGACCAGAACAAGAATTCTTTTGTGGGATGGAGTACCAACTGGAGTCCATATACTGACCAAAGCATCAAAGTGAGGATAAGCCTAAAATCAGCTCTTGGAGATCAAGCATATAAATGGAACGACAATGAAATGTACCTGTTCCGGTCATCTGTTGCATATGCCATGAGAGAATATTTTTTAAAAGTCAAAAATCAGATGATTCCTTTTGGGGAGGAGGATGTGCGAGTGGCTGATTTGAAACCAAGAATCTCCTTTAATTTCTTTGTCACTGCGCCTCAAAATGTGTCTGACATCATTCCTAGAATTGAAGTTGAAAAGGCCATCAGTATGTCCCGGAGCCGAATCAATGATGCTTTCGGTCTGAATGACAACAGCCTGGAGTTTCTGGGGATACAACCAACACTTGAACCTCCTTACCAGCCCCCCATTACCATATGGCTGATTGTTTTTGGAGTCGTGATGGGAATGGTAGTGGTTGGCATTGTCATCTTGATCATCACTGGGATCAGAGATCGAAAGAAGAAAAATGAAGCAAGAAGTGAAGAAAATCCTTATGCCTCCATTGATTTTGGTAAAGGAGAAGATAATCCAGGATTCCAAAACAGTGAAGAAGTTCAGACCTCCTTTTAG
>Canis_lupus
ATGTCAGGCTCTTCCTGGCTCCTTCTCAGCCTTGCTGCTCTAACTGCTGCTCAATCCACTGAGGATCTGGTCAAGACATTTTTGGAGAAGTTTAACTATGAAGCTGAAGAGCTGTCTTATCAAAGTTCACTTGCTTCTTGGAATTATAACATCAATATTACCGACGAGAATGTCCAAAAGATGAATAATGCTGGGGCCAAATGGTCTGCCTTTTATGAAGAACAGTCCAAGCTTGCCAAAACATACCCACTTGAAGAAATTCAGGATTCCACAGTCAAGCGTCAATTGCGGGCCCTTCAGCACAGTGGATCATCAGTGCTCTCAGCAGACAAGAACCAACGATTGAACACAATCCTAAATTCAATGAGCACTGTCTACAGTACTGGAAAAGCTTGTAACCCAAGTAATCCTCAGGAGTGCTTATTACTTGAACCAGGTTTGGATGACATAATGGAAAACAGCAAAGACTACAATGAGAGGCTCTGGGCCTGGGAAGGCTGGAGGTCTGAGGTCGGCAAGCAGCTGAGGCCATTATATGAAGAGTATGTGGCCCTGAAAAATGAGATGGCAAGAGCAAACAATTATGAGGACTATGGGGATTATTGGAGAGGAGATTATGAAGAGGAGTGGGAAAACGGCTATAACTATAGCCGCAACCAGTTGATTGATGATGTGGAACTCACCTTCACACAGATTATGCCATTGTATCAACATCTTCATGCTTATGTGAGGACAAAGTTGATGGACACCTACCCTTCCTATATCAGCCCAACTGGATGCCTCCCAGCTCATTTGCTTGGTGATATGTGGGGTAGATTTTGGACAAATCTGTACCCTTTGACAGTCCCCTTTGGACAGAAACCAAACATAGATGTTACTAATGCAATGGTGAACCAGAGCTGGGATGCAAGGAAGATATTCAAGGAGGCTGAGAAATTCTTTGTGTCTGTTGGCCTTCCCAACATGACTCAAGAATTCTGGGGGAACTCCATGCTAACTGAGCCAAGTGACAGCCGGAAAGTGGTCTGCCACCCCACAGCTTGGGACCTAGGGAAGGGTGACTTCAGGATCAAGATGTGCACAAAGGTAACGATGGATGACTTCCTGACAGCCCATCATGAGATGGGACACATCCAGTATGACATGGCATATGCCGCACAACCCTTCCTGCTAAGAAATGGAGCTAATGAAGGGTTCCATGAAGCTGTTGGGGAAATCATGTCACTTTCTGCAGCTACACCCAACCATTTGAAAAACATTGGTCTTCTGCCTCCTAGTTTTTTCGAAGACAGTGAAACAGAAATAAACTTCCTACTCAAACAAGCACTTACAATTGTTGGAACTCTACCATTTACTTACATGTTAGAAAAGTGGAGGTGGATGGTCTTTAAGGGTGAAATTCCCAAAGACCAGTGGATGAAAACTTGGTGGGAGATGAAGCGAAATATAGTCGGGGTGGTGGAACCTGTGCCCCATGATGAAACATACTGCGACCCTGCATCTCTGTTCCATGTTGCTAATGATTACTCATTCATCAGATACTACACAAGGACCATTTATCAATTCCAGTTTCAAGAAGCCCTTTGTCAAATAGCTAAACATGAAGGTCCCCTACACAAGTGTGATATCTCCAATTCCAGTGAAGCTGGGCAGAAGCTGCTTGAAATGCTGAAACTTGGAAAATCAAAACCCTGGACCTACGCTTTGGAAATTGTTGTAGGAGCAAAGAATATGGATGTAAGACCACTGCTTAACTACTTTGAACCCTTGTTTACCTGGCTGAAAGAGCAAAATAGGAATTCTTTTGTGGGATGGAACACTGACTGGAGTCCATACGCTGACCAAAGCATTAAAGTGAGGATAAGCCTAAAATCAGCTCTTGGAGAAAAAGCATATGAATGGAATAACAATGAAATGTACTTGTTCCGGTCATCTATTGCATATGCCATGAGACAGTATTTTTCAGAAGTCAAAAACCAGACGATTCCTTTTGTGGAGGATAACGTGTGGGTGAGCGATTTGAAACCAAGAATCTCCTTCAACTTCTCTGTCACTTCACCTGGAAATGTGTCTGACATCATTCCCAGAACTGAAGTTGAAGAGGCCATCAGGATGTACCGGAGCCGTATCAATGATGTTTTCCGCCTGGATGACAACAGCCTGGAGTTTCTGGGGATTCAGCCAACACCGGGACCCCCTTATGAGCCACCTGTCACCATCTGGCTGATTGTTTTTGGGGTCGTGATGGGAGTGGTGGTGGTTGGTATTGTCCTGCTCATCTTCTCTGGGATCAGGAATCGAAGGAAGAATGATCAAGCAAGAGGTGAAGAAAATCCTTATGCCTCCGTGGACTTGAGTAAAGGAGAAAATAATCCAGGATTCCAAAGCGGTGATGATGTTCAGACTTCGTTTTAG
>Carlito_syrichta
ATGTCAGGCTCTTCCTGGCTCATTCTCAGCCTCGTTGTGGTAACTGCTGCTCAGTCCACCCCAGAGGAACAAGTCAAGACATTTTTGGACAAGTTTAACCAAGAAGCTGAAGACCTTTATCATCAAAGTTCACTTGCTGCTTGGAATTATAACACCAATATTACCGAAGAGAATAGCCAACAGATGAATGATGCTGGGGAAATATGGTCCGCCTTCTATAACGAACAGTCTAAGATCGCTCAAAGTTATCCAATACAAGAAATTCAGAATTCCACCATCAAGCGTCAATTGCAGGCCCTTCAATATAATGGGTCTTCAGTGCTCTCAGAAGACAAGAGGAAACGGTTAAACACAATTTTAAGTACAATGAGCACCATCTACAGTACTGGAAAAGTTTGTAACCCAAACAATCCACAGGACTGCTTAGTACTTACACCAGGCTTGGATGACATAATGGCACAGAGTACAGACTACAGCAAGAGGCTCTGGGTTTGGGAAGGTTGGAGGTCTGAGATCGGCAAGCAGCTGAGGCCATTATATGAAGAGTATGTGGACTTGAAAAATGAGATGGCAAGAGCAAATGGTTATGAGGACTATGGGGATTATTGGAGAGGAGATTATGCAGCAGAGGGGGTAGATGGCTATGACTATAACAGCACACAGCTGATTGAAGATGTGGAACATACCTTTGAACAGATTAAACCATTATATGAACAGCTTCATGCCTATGTGAGGGGGAAGTTGATGAATGCCTACCCTTCCCGTATCAGTCCAACTGGTTGCCTCCCTGCTCATTTGCTTGGTGATATGTGGGGTAGATTTTGGACAAATCTGTACTCTCTGACAGTTCCCTTTGAACAGAAACCAAACATAGATGTTACTGAGACAATGGTGAATCAGGCCTGGGATGCACAGAAAATATTCAGGGAGGCTGAGAAGTTCTTTACATCTGTTGGTCTTCCTAATATGACTCAAGAATTCTGGGTAAACTCCGTGCTAACTGAGCCAAAAGATGGCCGGAAAGTGTCCTGCCATCCCACAGCTTGGGACCTGGGGAACAGCGATTTCAGGATCCTTATGTGCACAAAGGTGACAATGGACTACTTCCTGACAGCCCACCACGAGATGGGGCACATTCAGTATGATATGGCATATGCCACACAACCTTTCTTGCTAAGAAATGGAGCCAATGAAGGGTTCCACGAAGCTGTTGGGGAAATCATGTCACTTTCTGCAGCTACACCTAAGCACTTGAAATCCATTGGTCTTCTGCCACTGGATTTTCAAGAAGACAACGAAACAGAGATAAACTTCCTGCTCAAACAAGCACTCACAATTGTTGGAACTCTACCGTTTACTTACATGTTAGAGAAGTGGAGGTGGATGGTCTTTAAGGGTGAAATTCCCAAAGAGCAGTGGATGCAAAAGTGGTGGGAGATGAAGCGAGAGATAGTTGGAGTGGTGGAACCTTTGCCCCATGATGAAACATACTGTGACCCCGCATCTCTGTTCCATGTTTCTAATGATTACTCATTCATCCGGTATTATACAAGGACCATTTATCAATTCCAATTTCAGGAAGCCCTTTGTCAAGCAGCAAAACATGAAGGCCCCCTACACAAATGTGACATCTCAAATTCTGTCGAAGCTGGGCAGAAGCTGTTCCAGATGTTGAGGCTTGGAAAATCAGAACCCTGGACCCTAGCCCTGAAAAATATTGTAGGAGAAAAGAACATGAATGTTAGACCACTGCTCAGCTACTTTGAGCCCTTGCTTACCTGGCTGAAAGACCAGAACAAGAATTCTTTTGTAGGATGGACCACTGACTGGAGTCCGTATGCTGACGAAAGTATCAAAGTGAGGATAAGTCTAAAATCAGCTCTTGGAGAAAATGCATACACGTGGAATGATAATGAGATGTACTTCTTCCAGTCAAGTGTTGCATATGCCATGAGAAAGTATTTTTTAGTAGTCAAAAACCAGATGATGCCTTTCGGGGTGGAGAATGTGTGGATAAGTGACCTCAAACCAAGGGTCTCCTTCAACTTCTTTGTCACTTCACCTAAAAACCTGAATGACATCATTCCTAGAACTGAAGTTGAAGAAGCCATCAGGATGTCCCGGGGCCGTATCAATAATGCTTTCCACTTGGATGACAACACCCTGGAATTTCTGGGGATTCAGCCAACACTTGCGCCTCCTTCCCAGCCACCCATCACCATATGGTTGATTGTTTTTGGAGTTGTGATGGGAGTGGTGGTGGTTGGCATTTTCGTCTTGATCTTCACTGGGATAAGAGATCGAAAGAAGAAAAATCAAGCAAGAAGTGAAGAGAATCCTTATGCCTCTGTGGACAGTGGTAAAGGAGAAAATAATCCAGGATTCCAAAGCAGTGATGATGGTCAGACTTCTTTTTAG
>Cebus_capucinus
ATGTCAGGCTCTTTCTGGCTCCTTCTCAGCCTTGTTGCTGTAACTGCTGCTCAGTCTACCATAGAGGAACAGGCCAAGACATTTTTGGACAAGTTTAACCATGAAGCTGAAGACCTGTTCCATGAAAATTCACTTGCTTCTTGGAATTATAACACCAACATTACCGAAGAGAATGTTCAAAACATGAATGTTGCTGGGGAGAAATGGTCTGCCTTTTTCAAAGAACAGTCCAAACTTGCCCAAACGTATCCACTAAAAGAAATTCAGAATCTCACAGTCAAGCTTCAGTTGCAGGCTCTTCAGCAAAATGGATCTTCAGTGCTCTCAGAAGACAAGAGCAAACGGTTGAACACAATTATAAATACAATGAGCACCATCTACAGTACTGGAAAAGTTTGTAACCCAAATTATCCACAAGAATGCTTATTACTTGAACCAGGTTTGAATGAAATAATGGCAAAGAGTACAGACTACAATGAGAGGCTCTGGGCGTGGGAAGGCTGGAGATCTGAGGTCGGCAAGCAGCTGAGGCCATTATATGAAGAGTATGTGGTCTTGAAAAATGAAATGGCAAGAGCAAATCATTATGAAGACTATGGGGATTATTGGAGAGGAGACTATGAAGTAAACGGGGTAGATGGCTATGACTACTACCGCAACCAGTTGATTGAAGATGTGGAACGTACCTTTGAAGAGATTAAACCATTATATGAACATCTTCATGCCTATGTGAGGGCAAAGTTGATGAATGTCTACCCTTCCTATATTAGTCCAACTGGATGCCTCCCTGCTCATTTGCTTGGTGATATGTGGGGTAGATTTTGGACAAATCTGTACTCTTTGACAGTTCCCTTTGGACAGAAACCAAACATCGATGTTACTGATGAAATGGTGAAACAGGCCTGGGATGCACGGAGAATATTCAAGGAGGCCGAGAAGTTCTTTGCATCTGTTGGTCTTCCTAATATGACTCAAGGATTCTGGGAAAATTCCATGCTAACTGAGCCAGGAGATGGTCAGAAAGTAGTCTGCCACCCCACAGCTTGGGACCTGGGGAAGCAAGACTTCAGGATCCTTATGTGCACAAAGACGACAATGGATGACTTCCTGACAGCTCATCATGAGATGGGGCACATACAGTATGATATGGCATATGCTGCACAACCTTTTCTGCTAAGAAATGGAGCTAATGAAGGATTCCATGAAGCCGTTGGGGAAATCATGTCACTTTCTGCAGCCACACCTAAGCATTTAAAATCCATTGGTCTTCTGTCACCCGATTTTCAAGAAGACAGTGAAACAGAAATAAACTTCCTGCTCAAACAAGCACTCACAATTGTTGGGACTCTGCCATTTACTTATATGTTGGAGAAGTGGAGGTGGATGGTCTTCAAGGGTGAAATTCCCAAAGAGCAATGGATGAAAAAGTGGTGGGAGATGAAGCGAGAGATAGTTGGTGTGGTGGAACCTGTGCCCCATGATGAAACATACTGTGACCCCGCGTCTCTGTTCCATGTTTCTAATGATTACTCATTCATTCGGTANTACACAAGGACCCTTTACCAATTCCAGTTTCAAGAAGCACTTTGTCAAGCAGCTAAACATGAAGGTCCTCTGCACAAATGTGATATCTCAAGTTCTACAGAAGCTGGACAGAAACTGCTCAATATGCTGAGGCTTGGAAAATCAGAACCTTGGACCCTAGCATTGGAAAATGTTGTAGGAGCAAAGAATATGGATGTAAGACCACTGCTCAACTACTTTGAGCCCTTGTTTACTTGGCTGAAAGACCAGAACAAGAATTCTTTTGTGGGATGGAGTACCAATTGGAGTCCATATACTGACCAAAGAATCAAAGTGAGGATAAGCCTAAAATCAGCTCTTGGAGATCAAGCATATGAATGGAACGACAATGAAATGTATCTGTTCCGGTCATCTGTTGCATATGCCATGAGAGAATATTTTTTAAAAGCCAAAAATCAGATGATTCCTTTTGGGGAGGAGGATGTGCGAGTCGCTGATTTGAAACCAAGAATCTCCTTTAATTTCTTTGTCACTGCACCTCAAAATGTGTCTGACATCATTCCTAGAATTGAAGTCGAAGAGGCCATCAGGATGTCCCGGAGCCGAATCAATGATGCTTTCCGTCTGAATGACAACAGCCTGGAGTTCCTGGGGATACAGCCAACGCTTGGACCTCCTTACCAGCCCCCCGTTACCATATGGCTGATTGTTTTTGGAGTCGTCATGGGAATGGTAGTGGTTGGCATTGTCATCCTGATCATCACTGGGATCAGAGATCGAAAGAAGAAAAATGAAGCAAGAAGTGAAGAAAATCCTTATGCTTCCATTGATATTGGTAAAGGAGAAGATAATCCAGGATTCCAAAACAGTGATGAAGTTCAGACCTCCTTTTAG
>Cercocebus_atys
ATGTCAGGCTCTTCCTGGCTCCTTCTCAGCCTTGTTGCTGTAACTGCTGCTCAGTCCACCATTGAGGAACAGGCCAAGACATTTTTGGACAAGTTTAACCACGAAGCCGAAGACCTGTTCTATCAAAGTTCACTTGCTTCTTGGAATTATAACACCAATATTACTGAAGAGAATGTCCAAAACATGAATAATGCTGGGGAAAAATGGTCTGCCTTTTTAAAAGAACAGTCCGCACTTGCCCAAATGTATCCACTGCAAGAAATTCAGAATCTCACAGTCAAGCTTCAGTTGCAGGCTCTTCAGCAAAATGGGTCTTCAGTGCTCTCAGAAGACAAGAGCAAACGGTTGAACACAATTCTAAATACAATGAGCACCATCTACAGTACTGGAAAAGTTTGTAACCCAAATAATCCCCAGGAATGCTTATTACTTGATCCAGGTTTGAATGAAATAATGGAAAAGAGTTTAGACTACAATGAGAGGCTCTGGGCTTGGGAAGGCTGGAGATCTGAGGTCGGCAAGCAGCTGAGGCCATTATATGAAGAGTATGTGGTCTTGAAAAATGAGATGGCAAGAGCAAATCATTATAAGGACTATGGGGATTATTGGAGAGGAGACTATGAAGTAAACGGGGTAGATGGCTATGACTACACCCGCGACCAGTTGATTGAGGATGTGGAACGTACCTTTGAAGAGATTAAACCATTATATGAACATCTTCATGCCTATGTGAGGGCAAAGTTGATGAATGCCTACCCTTCCTATATTAGTCCAACTGGATGCCTTCCTGCTCATTTGCTTGGTGATATGTGGGGTAGATTTTGGACAAATCTGTACTCTTTGACAGTTCCCTTTGGACAGAAACCAAACATAGATGTTACTGATGCAATGGTGAACCAGGCCTGGAATGCACAGAGAATATTCAAGGAGGCCGAGAAGTTCTTTGTATCTGTTGGTCTTCCTAATATGACTCAAGGATTCTGGGAAAATTCCATGCTAACTGATCCAGGAAATGTTCAGAAAGTAGTCTGCCACCCCACAGCTTGGGACCTGGGGAAGGGCGACTTCAGGATCATTATGTGCACAAAGGTGACAATGGACGACTTCCTGACAGCTCATCATGAGATGGGGCATATCCAATATGATATGGCATATGCTGCACAACCTTTTCTGCTAAGAAATGGAGCTAATGAAGGATTCCATGAAGCTGTTGGGGAAATCATGTCACTTTCTGCAGCCACACCTAAGCATTTAAAATCCATTGGTCTTCTGTCACCTGATTTTCAAGAAGACAATGAAACAGAAATAAACTTCCTGCTCAAACAAGCACTCACGATTGTTGGGACTCTGCCATTTACTTACATGTTAGAGAAGTGGAGGTGGATGGTCTTTAAAGGTGAAATTCCCAAAGACCAGTGGATGAAAAAGTGGTGGGAGATGAAGCGAGAGATAGTTGGGGTGGTGGAACCTGTGCCCCATGATGAAACATACTGTGACCCCGCATCTCTGTTCCATGTTTCTAATGATTACTCATTCATTCGATATTACACAAGGACCCTTTACCAATTCCAGTTTCAAGAAGCACTTTGTCAAGCAGCTAAACACGAAGGCCCTCTGCACAAATGTGACATCTCAAACTCTACAGAAGCTGGACAGAAATTGCTCAATATGCTGAAGCTTGGAAAATCAGAACCCTGGACCCTAGCATTGGAAAATGTTGTAGGAGCAAAGAACATGAATGTAAGACCACTGCTCAACTACTTTGAGCCCTTGTTTACCTGGCTGAAAGACCAGAACAAGAATTCTTTTGTGGGATGGAGTACCGACTGGAGTCCATATGCTGACCAAAGCATCAAAGTGAGGATAAGCCTAAAATCAGCTCTTGGAGATAAAGCATATGAATGGAACGACAATGAAATGTACCTGTTCCGATCATCTGTTGCATATGCCATGAGGAAGTACTTTTTAGAACGCAAACATCAGACAATTCTTTTTGGGGAGGAGGATGTGCGAGTTGCTGATTTGAAACCAAGAATCTCCTTTAATTTCTATGTCACTGCACCTAAAAATGTGTCTGACATCATTCCTAGAACTGAAGTTGAAGAGGCCATCAGGAACTCCAGGAGCCGTATCAATGATGCTTTCCGTCTGAATGACAACAGCCTGGAGTTTCTGGGGATACAGACAACACTTGCACCTCCTTACCAGTCCCCCGTTACCACATGGCTAATTGTTTTTGGAGTTGTGATGGGAGTGATAGTGGCTGGCATTGTCGTCCTGATCTTCACTGGGATCAGAGATCGAAAGAAGAAAAATCAAGCAAGAAGTGAAGAAAATCCTTATGCCTCCATCGATATTAGCGAAGGAGAAAATAATCCAGGATTCCAAAACACTGATGATGTTCAGACCTCCTTTTAG
>Chlorocebus_sabaeus
ATGTCAGGCTCTTCCTGGCTCCTTCTCAGCCTTGTTGCTGTAACTGCTGCTCAGTCCACCATTGAGGAACAGGCCAAGACATTTTTGGACAAGTTTAACCACGAAGCCGAAGACTTGTTCTATCAAAGTTCACTTGCTTCTTGGAATTATAACACCAATATTACTGAAGAGAATGTCCAAAACATGAATAATGCTGGGGAAAAATGGTCTGCCTTTTTAAAGGAACAGTCCACACTTGCCCAAATGTATCCACTACAAGCAATTCAGAATCTCACAGTCAAGCTTCAGTTGCAGGCTCTTCAGCAAAATGGGTCTTCAGTGCTCTCAGAAGACAAGAGCAAACGGTTGAACACAATTCTAAATACAATGAGCACCATCTACAGTACTGGAAAAGTTTGTAACCCAAATAATCCCCAGGAATGCTTATTACTTGATCCAGGTTTGAATGAAATAATGGAAAAGAGTTTAGACTACAATGAGAGGCTCTGGGCTTGGGAAGGCTGGAGATCTGAGGTCGGCAAGCAGCTGAGGCCATTATATGAAGAGTATGTGGTCTTGAAAAATGAGATGGCAAGAGCAAATCATTATAAGGACTATGGGGATTATTGGAGAGGAGACTATGAAGTAAACGGGGTAGATGGCTATGACTACAACCGCGACCAGTTGATTGAAGATGTGGAACGTACCTTTGAAGAGATTAAACCATTATATGAACATCTTCATGCCTATGTGAGGGCAAAGTTGATGAATGCCTACCCTTCCTATATTAGTCCAACTGGATGCCTCCCTGCTCATTTGCTTGGTGATATGTGGGGTAGATTTTGGACAAATCTGTACTCTTTGACAGTTCCCTTTGGACAGAAACCAAACATAGATGTTACTGATGCAATGGTGAACCAGGCCTGGAATGCACAGAGAATATTCAAGGAGGCCGAGAAGTTCTTTGTATCTGTTGGTCTTCCTAATATGACTCAAGGATTCTGGGAAAATTCCATGCTAACTGATCCAGGAAATGTTCAGAAAGTAGTCTGCCACCCCACAGCTTGGGACCTGGGGAAGGGCGACTTCAGGATCATTATGTGCACAAAGGTGACAATGGACGACTTCCTGACAGCTCATCATGAGATGGGGCATATCCAATATGATATGGCATATGCTGCACAACCTTTTCTGCTAAGAAATGGAGCTAATGAAGGATTCCATGAAGCTGTTGGGGAAATCATGTCACTTTCTGCAGCCACACCTAAGCATTTAAAATCCATTGGTCTTCTGTCACCTGATTTTCAAGAAGACAATGAAACAGAAATAAACTTCCTGCTCAAACAAGCACTCACGATTGTTGGGACTCTGCCATTTACTTACATGTTAGAGAAGTGGAGGTGGATGGTCTTTAAAGGTGAAATTCCCAAAGACCAGTGGATGAAAAAGTGGTGGGAGATGAAGCGAGAGATAGTTGGGGTGGTGGAACCTGTGCCCCATGATGAAACATACTGTGACCCCGCATCTCTGTTCCATGTTTCTAATGATTACTCATTCATTCGATATTACACAAGGACCCTTTACCAATTCCAGTTTCAAGAAGCACTTTGTCAAGCAGCTAAACACGAAGGTCCTCTGCACAAATGTGACATCTCAAACTCTACAGAAGCTGGACAGAAATTGCTCAATATGCTGAAGCTTGGAAAATCAGAACCCTGGACCCTAGCATTGGAAAATGTTGTAGGAGCAAAGAACATGAATGTAAGACCACTGCTCAACTACTTTGAGCCCTTGTTTACCTGGCTGAAAGACCAGAACAAGAATTCTTTTGTGGGATGGAGTACCGACTGGAGTCCGTATGCTGACCAAAGCATCAAAGTGAGGATAAGCCTAAAATCAGCTCTTGGAGCTAACGCATATAAATGGAACGACAATGAAATGTACCTGTTCCGATCATCTGTTGCATATGCCATGAGGCAGTACTTTTTAGAAAACAAACATCAGACAATTCTTTTTGGGGAGGAGGATGTGCGAGTTGCTGATTTGAAACCAAGAATCTCCTTTAATTTCTATGTCACTGCACCTAAAAATGTGTCTGACATCATTCCTAGAACTGAAGTTGAAGAGGCCATCAGGTTCTCCAGGAGCCGTATCAATGATGCTTTCCAGCTGAATGACAACAGCCTGGAGTTTCTGGGGATACAGTCAACACTTATACCTCCTTACCAGTCCCCCGTTACCACATGGCTAATTGTTTTTGGAGTTGTGATGGCAGTGATAGTGGCTGGCATTGTCGTCCTGATCTTCACTGGGATCAGAGATCGAAAGAAGAAAAATCAAGCAAGAAGTGAAGAAAATCCTTATGCCTCCATCGATATTAGCAAAGGAGAAAATAATCCAGGATTCCAAAACACTGATGATGTTCAGACCTCCTTTTAG
>Daubentonia_madagascariensis
ATGTCAAGCTCCTTCTTGCTCCTTCTCAGCCTTGTTGCTGTAACTGCTGCTCGGTTCACCATTGAGGAACAGGCCAAGACATTTTTGGACAAGTTTAACCATGAAGCTGAAGATTTGTCTTATCAAAGTGCACTTGCTTCTTGGAATTATAACACCAATGTTACTGAAGAGAATGTCCAAAAGATGAATGAGTCTGGGGCCAAATGGTCTGCCTTTTATGAAGAACAGTCCAAGCTTGCCCAAACTTATCCACTAGAAGAAATTCAGAATCTTACAGTCAAGCGTCAATTGCAGGCCCTTCAGCAGCGTGGCTCTTCAGTGCTCTCAGCAGACAAGAGTAAACAGCTGAACACAATTCTAAATACAATGAGCACCATCTACAATACTGGAAAAGTTTGTAACCCAAATAGTCTACAGGAGTGCTTATTACTTGAACCAGGTTTGGACACAATAATGGCGAACAGTAGAGACTACAATCAGAGGCTCTGGGCTTGGGAAGGCTGGAGAGCTGAGGTCGGCAAGCAGCTGAGGCCATTATATGAACAGTATGTGGTCTTGAAAAATGAGATGGCAAGAGCAAACAATTATGAGGACTATGGGGATTATTGGAGAGCAGATTATGAAACGGAGGGGGAAGATGGCTATGATTATAACCGCAACCAATTGATTGAAGATGTGGAACATATCTTTGCACAGATTAAACCATTATATGAACATCTTCACGCCTATGTGAGGGCAAAGTTGATGAACGCCTACCCTTCCCATATCAGTCCAACTGGATGTCTCCCTGCTCATTTGCTTGGTGATATGTGGGGTAGATTTTGGACAAATTTGTACTCTTTGACAGTTCCCTTTGAACAGAAACCAAACATAGATGTTACTGATGCAATGGTGAACCAGGCCTGGGATGCAAAGAGAATATTCAAGGAGGCCGAGAATTTCTTTGTGTCTGTCGGCCTACCTAATATGACTCAAGGATTCTGGGAGAACTCCATGCTAACTGAGCCAGAAGATGGGCGGAAAGTGGCCTGCCACCCTACAGCTTGGGACTTGGGGAAGGGCGACTTCAGGATCAAAATGTGCACAAAGGTGACAATGGACAACTTCCTGACAGCCCATCATGAGATGGGGCACATCCAGTATGATATGGCATATGCCATACAACCTTTCCTGCTAAGAAATGGAGCTAATGAAGGGTTCCATGAAGCTGTTGGAGAAATCATGTCACTTTCTGCAGCTACACCTAAGCATTTGAAATCCATTGGTCTTCTGCCACCTGATTTTCAAGAAGACAATGAAACAGAAATGAACTTCCTGCTGAAACAAGCACTCACGATTGTTGGAACTCTACCATTTACTTACATGTTAGAGAAGTGGAGGTGGATGGTCTTTAAGGGTGAAATTCCCAAAGATCAGTGGATGAAAAAGTGGTGGGAAATGAAGCGAGAGATAGCTGGGGTGGTGGAACCTGTGCCCCACGATGAAACATACTGTGACCCTGCGTCTCTGTTCCATGTTTCTAATGATTACCCATTCATCCGATATTTCACAAGGACCATTTATCAATTCCAGTTTCAGGAAGCCCTTTGTCGAGCAGCTAAACACGAAGGCCCCTTGTACAAATGTGACATCTCAAATTCCGCCGAAGCTGGGCAGAAGCTGCTCGATATGCTGAGCCTTGGAAAATCAGAACCCTGGACCTTAGCGTTGGAAAATGTTGTAGGAGCAAGGAATATGGATGTCAGACCACTGCTCAACTACTTTGAGCCCTTGTTGACCTGGCTGAAAGACCAGAACAGGAATTCTTTTGTGGGCTGGAACACTGACTGGAGTCCAGATGCTGACCAAAGCATCAAAGTGAGGATAAGCCTAAAATCAGCTCTTGGAGATAAAGCCTACGAATGGAATGACAATGAAATGTACTTGTTCCGGTCATCTGTGGCATATGCCATGAGGGAGTATTTTTTAAAAGTCAAAAATCAGATGGTTCCTTTTGGGGAGGAGGACATATGGATGAATGATTTGAAACCAAGAATCTCCTTCAGCTTCTTTGTCACTGTACCTAAAAATGTGTCTGGCATTATTCCTAGAACTGAAGTTGAAGAGGCCATCAGGATGTCTCGGAGCCGTATCAATGATGCTTTCCGCCTGGATGATAATAGCCTGGAGTTTCTGGGGATTCAGCCGACACTTAGCCCTCCTTACCAGTCGCCTGTCACCACATGGCTGATTGTTTTTGGAGTTGTGATGGGATTGGTGGTGGTTAGCATTGTCGTCCTGATCTTTACTGGGATCAGAGATCGAAAGAAGAAAAATCAAGCAAGAAGTGAAGAAAATCCTTATGCCTCCATGGATGTTAGTGCAGAAGATAATCCAGGATTCCAAAACAGTGATGATATTCAGACTTCTTTTTAG
>Eulemur_flavifrons
ATGTCAAGCTCCTTCTGGCTCCTTCTCAGCCTTATTTCTGTCACTGCTGCTCAGTCCACCATTGAGGAAGAGGCCAAGGCATTTTTGGACAAGTTTAACCATGAAGCTGAAGATTTGTATTATCAAAGTGCACTTGCTTCTTGGGATTATAACACCAATATTACTGAAGACAATGTCCAAAAAATGAATGATCATGGGGCCAAATGGTCTGCCTTTTACGAAGAACAGTCCAAGCTTGCCCAAACTTATCCACTAGAAGAAATTCAGAATCTTACAGTCAAACGTCAATTGCAGGCCCTTCAGCAGAGTGGCTCTTCAGGGCTCTCAGCAGACAAGAATAAACAGCTGAACACAATTCTAAGCACAATGAGCACCATCTACAGTACTGGAAAAGTTTGCAACCCAAATAATCCACAGGATTGCTTATTACTTGAACCAGGTTTGGACACAATAATGGCGAACAGTAGAGACTACAGTGAGAGGCTCTGGGCTTGGGAAGGCTGGAGATCTGAGGTCGGCAAGCAGCTGAGGCCATTATATGAAGAGTATGTGGTCTTGAAAAATGAGATGGCAAGAGCAAACAATTATGAGGACTATGGGGATTATTGGAGAGCAAATTATGAAGCAGAGGGGGCAGATGGCTATAATTATAACCGCAGCCAATTGATTGAAGATGTGGAACGTACCTTTGCACAGATCAAACCATTATATGAACATCTTCATGCCTATGTGAGGGCAAAGTTGATGAATGCCTACCCTTCCTATATCAGTCCAACTGGATGCCTCCCTGCTCATTTGCTTGGTGATATGTGGGGTAGATTTTGGACAAATTTGTACTCCTTGACAGTTCCCTTTGAACAGAAACCAAACATAGATGTTACTGATGCAATGGTGAGCCAGGCCTGGGATGCAAAAAGAATATTCAAGGAGGCTGAGAATTTCTTTGTGTCTGTCGGCCTTCCTAATGTGACTCAAGGATTTTGGGAAAACTCCATGCTAACTGAGCCAGAAGATGGCCGGAAAGTGATCTGCCATCCTACAGCTTGGGACCTGGGGAAGGGTGACTTCAGGATCAAAATGTGCACAAAGGTGACAATGGACAACTTCCTGACAGCCCATCACGAGATGGGGCACATCCAGTATGATATGGCATATGCCATACAACCTTTCCTGCTAAGAGATGGAGCTAATGAAGGGTTCCATGAAGCCGTTGGAGAAATCATGTCACTTTCTGCAGCTACACCTAAGCATTTGAAATCCATTGGTCTTCTGCCAACTGATTTTCAAGAAGACAATGAAACAGAAATAAACTTCCTGCTCAAACAAGCACTCACGATTGTTGGAACTCTACCATTTACTTACATGTTAGAGAAGTGGAGGTGGATGGTCTTTAAGGGTGAAATTCCCAAAGATCAGTGGATGAAAAAATGGTGGGAAATGAAGCGAGAGATAGTTGGGGTGGTGGAACCTGTGCCCCATGATGAAACATACTGTGACCCCGCATCTCTGTTCCATGTTTCTAATGATTACTCATTCATCCGATATTACACAAGGACCATTTATCAATTCCAGTTTCAAGAAGCCCTTTGTCAAGCAGCTAAGCATGAAGGCCCCTTGCACAGATGTGACATCTCAAATTCCACTGAAGCTGGGCAGAAGCTGCTCAATATGCTGAGCCTTGGAAAATCAGAACCCTGGACCTTAGCATTGGAAAAGGTAGTAGGAGCAAGGAATATGAATGTCACACCACTGCTCAACTACTTTGAGCCCTTGTTTACCTGGCTGGTAGACCAGAACAGGAATTCTTTTGTGGGCTGGAACACCAACTGGAGTCCTTATACTGACCAAAGCATCAAAGTGAGGATAAGCCTAAAATCAGCTCTTGGAGATGAAGCCTACGAATGGAATGACAATGAAATGTACTTGTTCCAGTCATCTGTGGCATATGCAATGAGGACGTATTTTTTAGAAGCCAAAAATGAAACGGTTGCTTTTGGAGTGGAGGATGTGTGGGTGAGTGATTTGACACCAAGGATCTCCTTCACCTTCTTTGTAACTGCACCTGACAATGCGTCTGACATTATTCCTAGAACTGAAGTTGAAAAGGCCATCAGGATGTCTCGGAGCCGTATCAATGCTGCTTTCGGCCTGGATGACAGTACCCTAGAGTTTGTGGGTATTGAGTCGACACTTAGCCCTCCTTACGAGTCGTCTGTCAGCATATGGCTGATTGCTTTTGGAATCGTGATGGGACTCACAGTGGTTGCCACTGTTGTCCTGATCTTCACTGGGATCAGAGATCGAAAGAAGAAAAGTCAAGAAAGAAGTAAAGATAATCCTTATTGCTCCGTGGACGTTAGTAGAGAAGAACATAATCTAGGATTCCAAAACAGTGATGATATTCAGACTTCCTTTTAG
>Felis_catus
ATGTCAGGCTCTTTCTGGCTCCTTCTCAGCTTTGCTGCTTTAACTGCTGCTCAATCCACCACTGAAGAACTGGCCAAGACATTTTTGGAGAAGTTTAACCATGAAGCCGAAGAGCTGTCTTATCAAAGTTCACTTGCTTCCTGGAATTATAACACCAACATCACAGACGAGAATGTCCAAAAAATGAATGAGGCCGGGGCCAAATGGTCTGCCTTTTATGAAGAACAGTCCAAGCTTGCCAAAACTTACCCGCTAGCAGAAATTCACAATACCACCGTCAAACGTCAATTGCAGGCCCTTCAGCAGAGTGGGTCATCAGTGCTCTCAGCAGACAAGAGCCAACGATTGAACACAATCTTAAATGCAATGAGCACGATCTACAGTACTGGAAAAGCTTGTAACCCAAACAATCCACAGGAGTGCTTATTACTTGAACCAGGCTTGGATGACATCATGGAAAACAGCAAAGACTACAACGAGAGGCTCTGGGCTTGGGAAGGCTGGAGGGCTGAGGTCGGCAAGCAGCTGAGGCCATTATATGAAGAGTACGTGGCCCTGAAAAATGAGATGGCAAGAGCAAACAATTATGAGGACTATGGAGATTATTGGAGAGGAGATTATGAAGAGGAGTGGACAGATGGCTATAACTATAGCCGCAGCCAGTTGATTAAAGACGTGGAACATACCTTCACACAGATTAAGCCACTGTACCAACATCTTCATGCTTACGTGAGGGCAAAGTTGATGGATACCTACCCTTCCCGTATCAGCCCAACTGGATGCCTCCCTGCCCATTTGCTTGGCGATATGTGGGGTCGATTTTGGACAAATCTGTACCCTTTGACAGTCCCCTTTGGACAGAAACCAAACATAGATGTTACTGATGCAATGGTGAACCAGAGCTGGGATGCAAGGAGGATATTCAAGGAAGCTGAGAAATTCTTTGTGTCTGTTGGCCTTCCCAACATGACTCAAGGATTCTGGGAAAACTCCATGCTAACCGAGCCAGGAGACAGCCGGAAAGTGGTCTGCCACCCCACAGCTTGGGACCTAGGGAAGGGTGACTTCAGGATCAAGATGTGCACAAAGGTGACGATGGATGACTTCCTGACGGCCCATCACGAGATGGGACACATCCAGTATGACATGGCATATGCCGTGCAACCCTTCCTGCTAAGAAATGGAGCTAATGAGGGGTTCCATGAAGCTGTCGGGGAGATCATGTCACTTTCTGCGGCTACACCCAACCATCTGAAAACCATTGGTCTTCTGTCACCTGGTTTTTCTGAAGACAGCGAAACAGAAATAAACTTCCTACTCAAACAAGCACTTACAATTGTTGGAACGCTACCGTTTACTTATATGTTAGAAAAGTGGAGGTGGATGGTCTTTAAGGGTGAAATTCCCAAGGAGCAGTGGATGCAAAAGTGGTGGGAGATGAAGCGAGAGATAGTCGGGGTGGTGGAGCCTGTGCCCCATGATGAAACATACTGTGACCCTGCATCTCTGTTCCATGTTGCTAATGATTACTCATTCATCAGATACTACACAAGGACCATTTATCAATTCCAGTTTCAAGAAGCCCTTTGTCGAATAGCTAAACATGAAGGTCCCCTGCACAAATGTGATATCTCAAATTCCAGTGAAGCCGGGAAGAAGCTGCTCCAAATGCTGACCCTTGGAAAATCAAAGCCCTGGACCTTAGCATTGGAACATGTTGTAGGAGAAAAGAAAATGAATGTAACACCACTGCTCAAGTACTTTGAGCCCTTGTTTACCTGGCTGAAAGAGCAGAACAGGAATTCTTTTGTGGGATGGAACACTGACTGGCGTCCATATGCTGACCAAAGCATTAAAGTGAGGATAAGCCTAAAATCAGCTCTTGGAGACGAAGCATATGAATGGAATGACAATGAAATGTACTTGTTCCGGTCATCTGTTGCATACGCCATGAGAGAATATTTTTCCAAAGTCAAAAACCAGACGATTCCTTTTGTGGAGGATAACGTGTGGGTGAGCAATTTGAAACCAAGGATCTCCTTCAACTTCTTTGTCACTGCATCGAAAAATGTGTCTGACGTCATTCCTAGAAGTGAAGTCGAAGAGGCCATCAGGATGTCCCGGAGCCGTATCAATGATGCTTTCCGCCTGGATGACAACAGCCTGGAGTTTCTGGGTATTCAGCCAACTCTGTCACCCCCTTACCAGCCACCTGTCACCATATGGCTGATTGTTTTTGGGGTCGTGATGGGTGTGGTAGTGGTTGGTATTGTCCTGCTCATCGTCTCCGGGATCAGAAATCGAAGGAAGAACAATCAAGCAAGAAGTGAAGAAAATCCTTACGCCTCCGTGGACTTGAGTAAAGGAGAAAATAATCCAGGATTCCAACATGCTGATGATGTTCAGACTTCATTTTAG
>Gorilla_gorilla
ATGTCAGGCTCTTCCTGGCTCCTTCTCAGCCTTGTTGCTGTAACTGCTGCTCAGTCCACCATTGAGGAACAGGCCAAGACATTTTTGGACAAGTTTAACCACGAAGCCGAAGACCTGTTCTATCAAAGTTCACTTGCTTCTTGGAATTATAACACCAATATTACTGAAGAGAATGTCCAAAACATGAATAATGCTGGGGACAAATGGTCTGCCTTTTTAAAGGAACAGTCCACACTTGCCCAAATGTATCCACTACAAGAAATTCAGAATCTCACAATCAAGCTTCAGCTGCAGGCTCTTCAGCAAAATGGGTCTTCAGTGCTCTCAGAAGACAAGAGCAAACGGTTGAACACAATTCTAAATACAATGAGCACCATCTACAGTACTGGAAAAGTTTGTAACCCAAATAATCCACAAGAATGCTTATTACTTGAACCAGGTTTGAATGAAATAATGGCAAACAGTTTAGACTACAGTGAGAGGCTCTGGGCTTGGGAAAGCTGGAGATCTGAGGTCGGCAAGCAGCTGAGGCCATTATATGAAGAGTATGTGGTCTTGAAAAATGAGATGGCAAGAGCAAATCATTATGAGGACTATGGGGATTATTGGAGAGGAGACTATGAAGTAAATGGGGTAGATGGCTATGACTACAGCCGCGGCCAGTTGATTGAAGATGTGGAACATACCTTTGAAGAGATTAAACCATTATATGAACATCTTCATGCCTATGTGAGGGCTAAGTTGATGAATGCCTATCCTTCCTATATCAGTCCAATTGGATGCCTCCCTGCTCATTTGCTTGGTGACATGTGGGGTAGATTTTGGACAAATCTGTACTCTTTGACAGTTCCCTTTGGACAGAAACCAAACATAGATGTTACTGATGCAATGGTGGACCAGGCCTGGGATGCACAGAGAATATTCAAGGAGGCCGAGAAGTTCTTTGTATCTGTTGGTCTTCCTAATATGACTCAAGGATTCTGGGAAAATTCCATGCTAACGGATCCAGGAAATGTTCAGAAAGCAGTCTGCCATCCCACAGCTTGGGACCTGGGGAAGGGCGACTTCAGGATCCTTATGTGCACAAAGGTGACAATGGACGACTTCCTGACAGCTCATCATGAGATGGGGCATATCCAGTATGATATGGCGTATGCTGCACAACCTTTTCTGCTAAGAAATGGAGCTAATGAAGGATTCCATGAAGCTGTTGGGGAAATCATGTCACTTTCTGCAGCCACACCTAAGCATTTAAAATCCATTGGTCTTCTGTCACCCGATTTTCAAGAAGACAATGAAACAGAAATAAACTTCCTGCTCAAACAAGCACTCACGATTGTTGGGACTCTGCCATTTACTTACATGTTAGAGAAGTGGAGGTGGATGGTCTTTAAAGGGGAAATTCCCAAAGACCAGTGGATGAAAAAGTGGTGGGAGATGAAGCGAGAGATAGTTGGGGTGGTGGAACCTGTGCCCCATGATGAAACATACTGTGACCCCGCATCTCTGTTCCATGTTTCTAATGATTACTCATTCATTCGATATTACACAAGGACCCTTTACCAATTCCAGTTTCAAGAAGCACTTTGTCAAGCAGCTAAACATGAAGGCCCTCTGCACAAATGTGACATCTCAAACTCTACAGAAGCTGGACAGAAACTGTTCAATATGCTGAGGCTTGGAAAATCAGAACCCTGGACCCTAGCATTGGAAAATGTTGTAGGAGCAAAGAACATGAATGTAAGGCCACTGCTCAACTACTTTGAGCCCTTATTTACCTGGCTGAAAGACCAGAACAAGAATTCTTTTGTGGGATGGAGTACCGACTGGAGTCCATATGCAGACCAAAGCATCAAAGTGAGGATAAGCCTAAAATCAGCTCTTGGAGATAAAGCATATGAATGGAACGACAATGAAATGTACCTGTTCCGATCATCTGTTGCATATGCTATGAGGCAGTACTTTTTAGAAGTAAAAAAGCAGATGATTCTTTTTGGGGAGGAGGATGTGCGAGTGGCTAATTTGAAACCAAGAATCTCCTTTAATTTCTTTGTCACTGCACCTAAAAATGTGTCTGACATCATCCCCAGAACTGAAGTTGAAAAGGCCATCAGGATGTCCCGGGGCCGTATCAATGATGCTTTCCGTCTGAATGACAACAGCCTGGAGTTTCTGGGGATACAGCCAACACTTGGACCTCCTAACCAGCCGCCTGTTTCCATATGGCTGATTGTTTTTGGAGTTGTGATGGGAGTGATAGTGGTTGGCATTGTCATCCTGATCTTCACTGGGATCAGAGATCGAAAGAAGAAAAATAAAGCAAGAAGTGAAGAAAATCCTTATGCCTCCATCGATATTAGCAAAGGAGAAAATAATCCAGGATTCCAAAACACTGATGATGTTCAGACCTCCTTTTAG
>Hipposideros_pratti
ATGTCAGGCTCTTCCTGGCTCCTTCTCAGCCTTGTTGCTGTAGCTGCTGCTCAATCCAACTCTGAGGACTTGGCCAAGGAATTTTTGGACAAGTTTAACACTGAAGCTGAAGACCTGTCTCATCTAAGTTCACTTGCTTCTTGGGACTATAACACCAATATTACCGACGAGAATGTCCAAAAGATGAATGAGGCTGGGGCCAAATGGTCTGCCTTTTATGAAGAACAGTGCAAGCGTGCCAAAGACTATCGGCTAGAAGACATTCAGAATCCCACAATCAAGCGTCAATTGCAGATCCTTCAGCAAAGCGCGTCACCAGTGCTCTCAGAAGAGAAGAGCAAACGATTGAACACAATTCTAGACACAATGAGCACCATCTACAGCACTGGAAAAGTTTGTAAGCCAAATAATCCAGAGGAATGCTTATTACTTGAACCAGGTTTGGACAACATAATGGCAAGCAGCACAGATTACAATGAAAGGCTCTGGGCCTGGGAAGGCTGGAGGTCTGAGGTCGGCAAGCAGCTGAGGCCATTCTATGAAGAGTATGTGGCCCTGAAAAATGAGATGGCAAGAGGATACCAGTATGAGGACTATGGGGATTATTGGAGAAGTGATTATGAAACAGAGGGGACAAGTGGCTTTCAGTACAGCCGTGACCAGCTGATGAGGGATGTGGAACGCATCTTTGAAGAGATTAAACCACTGTATGTACAGCTTCATGCTTACGTGAGGTCAAAGTTGATGGATACCTACCCTTCCCACATCAGTCCAACTGGAGGCCTCCCTGCCCATTTGCTTGGTGATATGTGGGGTAGATTTTGGACAAATCTGTACCCATTGACAGTCCCCTATGGACAGAAACCAAACATAGATGTTACTGATGCAATGGTGAACCAGAAGTGGGATGCAAAAAAGATATTCCAGGAGGCTGAGAAGTTCTTTGTGTCTGTTGGCCTTCCTAATATGACTAAAGGATTCTGGGAAAACTCCATGCTAACTGAGCCAGGCGACGGCCGGAAAGTCGTCTGCCACCCCACAGCCTGGGACCTGGGGAAGGGTGACTTCAGGATCC
>Homo_sapiens
ATGTCAAGCTCTTCCTGGCTCCTTCTCAGCCTTGTTGCTGTAACTGCTGCTCAGTCCACCATTGAGGAACAGGCCAAGACATTTTTGGACAAGTTTAACCACGAAGCCGAAGACCTGTTCTATCAAAGTTCACTTGCTTCTTGGAATTATAACACCAATATTACTGAAGAGAATGTCCAAAACATGAATAATGCTGGGGACAAATGGTCTGCCTTTTTAAAGGAACAGTCCACACTTGCCCAAATGTATCCACTACAAGAAATTCAGAATCTCACAGTCAAGCTTCAGCTGCAGGCTCTTCAGCAAAATGGGTCTTCAGTGCTCTCAGAAGACAAGAGCAAACGGTTGAACACAATTCTAAATACAATGAGCACCATCTACAGTACTGGAAAAGTTTGTAACCCAGATAATCCACAAGAATGCTTATTACTTGAACCAGGTTTGAATGAAATAATGGCAAACAGTTTAGACTACAATGAGAGGCTCTGGGCTTGGGAAAGCTGGAGATCTGAGGTCGGCAAGCAGCTGAGGCCATTATATGAAGAGTATGTGGTCTTGAAAAATGAGATGGCAAGAGCAAATCATTATGAGGACTATGGGGATTATTGGAGAGGAGACTATGAAGTAAATGGGGTAGATGGCTATGACTACAGCCGCGGCCAGTTGATTGAAGATGTGGAACATACCTTTGAAGAGATTAAACCATTATATGAACATCTTCATGCCTATGTGAGGGCAAAGTTGATGAATGCCTATCCTTCCTATATCAGTCCAATTGGATGCCTCCCTGCTCATTTGCTTGGTGATATGTGGGGTAGATTTTGGACAAATCTGTACTCTTTGACAGTTCCCTTTGGACAGAAACCAAACATAGATGTTACTGATGCAATGGTGGACCAGGCCTGGGATGCACAGAGAATATTCAAGGAGGCCGAGAAGTTCTTTGTATCTGTTGGTCTTCCTAATATGACTCAAGGATTCTGGGAAAATTCCATGCTAACGGACCCAGGAAATGTTCAGAAAGCAGTCTGCCATCCCACAGCTTGGGACCTGGGGAAGGGCGACTTCAGGATCCTTATGTGCACAAAGGTGACAATGGACGACTTCCTGACAGCTCATCATGAGATGGGGCATATCCAGTATGATATGGCATATGCTGCACAACCTTTTCTGCTAAGAAATGGAGCTAATGAAGGATTCCATGAAGCTGTTGGGGAAATCATGTCACTTTCTGCAGCCACACCTAAGCATTTAAAATCCATTGGTCTTCTGTCACCCGATTTTCAAGAAGACAATGAAACAGAAATAAACTTCCTGCTCAAACAAGCACTCACGATTGTTGGGACTCTGCCATTTACTTACATGTTAGAGAAGTGGAGGTGGATGGTCTTTAAAGGGGAAATTCCCAAAGACCAGTGGATGAAAAAGTGGTGGGAGATGAAGCGAGAGATAGTTGGGGTGGTGGAACCTGTGCCCCATGATGAAACATACTGTGACCCCGCATCTCTGTTCCATGTTTCTAATGATTACTCATTCATTCGATATTACACAAGGACCCTTTACCAATTCCAGTTTCAAGAAGCACTTTGTCAAGCAGCTAAACATGAAGGCCCTCTGCACAAATGTGACATCTCAAACTCTACAGAAGCTGGACAGAAACTGTTCAATATGCTGAGGCTTGGAAAATCAGAACCCTGGACCCTAGCATTGGAAAATGTTGTAGGAGCAAAGAACATGAATGTAAGGCCACTGCTCAACTACTTTGAGCCCTTATTTACCTGGCTGAAAGACCAGAACAAGAATTCTTTTGTGGGATGGAGTACCGACTGGAGTCCATATGCAGACCAAAGCATCAAAGTGAGGATAAGCCTAAAATCAGCTCTTGGAGATAAAGCATATGAATGGAACGACAATGAAATGTACCTGTTCCGATCATCTGTTGCATATGCTATGAGGCAGTACTTTTTAAAAGTAAAAAATCAGATGATTCTTTTTGGGGAGGAGGATGTGCGAGTGGCTAATTTGAAACCAAGAATCTCCTTTAATTTCTTTGTCACTGCACCTAAAAATGTGTCTGATATCATTCCTAGAACTGAAGTTGAAAAGGCCATCAGGATGTCCCGGAGCCGTATCAATGATGCTTTCCGTCTGAATGACAACAGCCTAGAGTTTCTGGGGATACAGCCAACACTTGGACCTCCTAACCAGCCCCCTGTTTCCATATGGCTGATTGTTTTTGGAGTTGTGATGGGAGTGATAGTGGTTGGCATTGTCATCCTGATCTTCACTGGGATCAGAGATCGGAAGAAGAAAAATAAAGCAAGAAGTGGAGAAAATCCTTATGCCTCCATCGATATTAGCAAAGGAGAAAATAATCCAGGATTCCAAAACACTGATGATGTTCAGACCTCCTTTTAG
>Hylobates_moloch
ATGTCAGGCTCTTCCTGGCTCCTTCTCAGCCTTGTTGCTGTAACTGCTGCTCAGTCCACCATTGAGGAACAGGCCAGGACATTTTTGGACAAGTTTAACCATGAAGCCGAAGACCTGTTCTATCAAAGTTCACTTGCTTCTTGGAATTATAACACCAATATTACTGAAGAGAATGTCCAAAACATGAATAATGCTGGGGACAAATGGTCTGCCTTTTTAAAAGAACAGTCCACACTTGCCCAAATGTATCCACTACAAGAAATTCAGAATCTCACAGTCAAGCTTCAGCTGCAGGCTCTTCAGCAAAATGGGTCTTCAGTGCTCTCAGAAGACAAGAGCAAACGGTTGAACACAATTCTAAATACAATGAGCACCATCTACAGTACTGGAAAAGTTTGTAACCCAAATAATCCACAGGAATGCTTATTACTTGAACCAGGTTTGAATGAAATAATGGCAAACAGTTTAGACTACAGTGAGAGGCTCTGGGCTTGGGAAAGCTGGAGATCTGAGGTCGGCAAGCAGCTGAGGCCATTATATGAAGAGTATGTGGTCTTGAAAAATGAGATGGCAAGAGCAAATTTTTATGAGGACTATGGGGATTATTGGAGAGGAGACTATGAAGTAAACGGGGTAGACGGCTATGACTACAGCCGCGGCCAGTTGATTGAAGATGTGGAACATACCTTTGAAGAGATTAAACCATTATATGAACATCTTCATGCCTACGTGAGGGCAAAGTTGATGAATGCCTACCCTTCCTATATCAGTCCAATTGGATGCCTCCCTGCTCATTTGCTTGGTGACATGTGGGGTAGATTTTGGACAAATCTGTACTCTTTGACAGTTCCCTTTGGACAGAAACCAAACATAGATGTTACTGATGCAATGGTGGACCAGGCCTGGGATGCACAGAGAATATTCAAGGAGGCCGAGAAGTTCTTTGTATCTGTTGGTCTTCCTAATATGACTCAAGGATTCTGGGAAAATTCCATGCTAACTGACCCAGGAAATGTTCAGAAAGTAGTCTGCCACCCCACAGCTTGGGACCTGGGGAAGGGCGACTTCAGGATCCTTATGTGCACAAAAGTGACAATGGACGACTTCCTGACAGCTCATCATGAGATGGGGCATATCCAGTATGATATGGCATATGCTGCACAACCTTTTCTGCTAAGAAATGGAGCTAATGAAGGATTCCATGAAGCTGTTGGGGAAATCATGTCACTTTCTGCAGCCACACCTAAGCATTTAAAATCCATTGGTCTTCTGTCACCCGAGTTTCAAGAAGACAATGAAACAGAAATAAACTTCCTGCTCAAACAAGCACTCACGATTGTTGGGACTCTGCCATTTACTTACATGTTAGAGAAGTGGAGGTGGATGGTCTTTAAAGGTGAAATTCCCAAAGACCAGTGGATGAAAAAGTGGTGGGAGATGAAGCGAGAGATAGTTGGGGTGGTGGAACCTGTGCCCCATGATGAAACATACTGTGACCCCGCATCTCTGTTCCATGTTTCTAATGATTACTCATTCATTCGATATTACACAAGGACCCTTTACCAATTCCAGTTTCAAGAAGCACTTTGTCAAGCAGCTAAACATGAAGGCCCTCTGCACAAATGTGACATCTCAAACTCTACAGAAGCTGGACAGAAACTGCTCAATATGCTGAGGCTTGGAAAATCAGAACCCTGGACCCTAGCGTTGGAAAATGTTGTAGGAGCAAAGAACATGAATGTGAGACCACTGCTCAACTACTTTGAGCCCTTATTTACCTGGCTGAAAGACCAGAACAAGAATTCTTTTGTGGGATGGAGTACCGACTGGAGTCCATATGCAGACCAAAGCATCAAAGTGAGGATAAGCCTAAAATCAGCTCTTGGAGATAAAGCATATGAATGGAACGACAATGAAATGTACCTGTTCCGATCATCTGTTGCATATGCCATGAGGGAGTACTTTTTAAAAGTCAAAAATCAGATGATTCTTTTTGGGGAGGAGGACGTGCGAGTGGCTAATTTGAAACCAAGAATCTCCTTTAATTTCTTTGTCACTGCACCTAAAAATGTATCTGACATCATTCCTAGAACTGAAGTTGAAAAGGCCATCAGGATGTCCCGGAGCCGTATCAATGATGCTTTCCGTCTGAATGACAACAGCCTGGAGTTTCTGGGGATACAGCCAACACTTGGACCTCCTAACCAGCCCACTGTTACCATATGGCTGATTGTTTTTGGAGTTGTGATGGGAGTGATAGTGGTTGGCATTGTCATCCTGATCTTCGCTGGCATCAGAGATCGAAAGAAGAAAAATAAATCAAGAAGTGAAGAAAATCCTTATGCCTCCGTCGATATTAGCAAAGGAGAAAATAATCCAGGATTTGAAAACACTGATGATGTTCAGACCTCCTTTTAG
>Macaca_fascicularis
ATGTCAGGCTCTTCCTGGCTCCTTCTCAGCCTTGTTGCTGTAACTGCTGCTCAGTCCACCATTGAGGAACAGGCCAAGACATTTTTGGACAAGTTTAACCACGAAGCCGAAGACCTGTTCTATCAAAGTTCACTTGCTTCTTGGAATTATAACACCAATATTACTGAAGAGAATGTCCAAAACATGAATAATGCTGGGGAAAAATGGTCTGCCTTTTTAAAAGAACAGTCCACACTTGCCCAAATGTATCCACTGCAAGAAATTCAGAATCTCACAGTCAAGCTTCAGTTGCAGGCTCTTCAGCAAAATGGGTCTTCAGTGCTCTCAGAAGACAAGAGCAAACGGTTGAACACAATTCTAAATACAATGAGCACCATCTACAGTACTGGAAAAGTTTGTAACCCAAATAATCCCCAGGAATGCTTATTACTTGATCCAGGTTTGAATGAAATAATGGAAAAGAGTTTAGACTACAATGAGAGGCTCTGGGCTTGGGAAGGCTGGAGATCTGAGGTCGGCAAGCAGCTGAGGCCATTATATGAAGAGTATGTGGTCTTGAAAAATGAGATGGCAAGAGCAAATCATTATAAGGACTATGGGGATTATTGGAGAGGAAACTATGAAGTAAACGGGGTAGATGGCTATGACTACAACCGCGACCAGTTGATTGAAGATGTGGAACGTACCTTTGAAGAGATTAAACCATTATATGAACATCTTCATGCCTATGTGAGGGCAAAGTTGATGAATGCCTACCCTTCCTATATTAGTCCAACTGGATGCCTTCCTGCTCATTTGCTTGGTGATATGTGGGGTAGATTTTGGACAAATCTGTACTCTTTGACAGTTCCCTTTGGACAGAAACCAAACATAGATGTTACTGATGCAATGGTGAACCAGGCCTGGAATGCACAGAGAATATTCAAGGAGGCCGAGAAGTTCTTTGTATCTGTTGGTCTTCCTAATATGACTCAAGGATTCTGGGAAAATTCCATGCTAACTGATCCAGGAAATGTTCAGAAAGTAGTCTGCCACCCCACAGCTTGGGACCTGGGGAAGGGTGACTTCAGGATCATTATGTGCACAAAGGTGACAATGGACGACTTCCTGACAGCTCATCATGAGATGGGGCATATCCAATATGATATGGCATATGCTGCACAACCTTTTCTGCTAAGAAATGGAGCTAATGAAGGATTCCATGAAGCTGTTGGGGAAATCATGTCACTTTCTGCAGCCACACCTAAGCATTTAAAATCCATTGGTCTTCTGTCACCTGATTTTCAAGAAGACAATGAAACAGAAATAAACTTCCTGCTCAAACAAGCACTCACGATTGTTGGGACTCTGCCATTTACTTACATGTTAGAGAAGTGGAGGTGGATGGTCTTTAAAGGTGAAATTCCCAAAGACCAGTGGATGAAAAAGTGGTGGGAGATGAAGCGAGAGATAGTTGGGGTGGTGGAACCTGTGCCCCATGATGAAACATACTGTGACCCCGCATCTCTGTTCCATGTTTCTAATGATTACTCATTCATTCGATATTACACAAGGACCCTTTACCAATTCCAGTTTCAAGAAGCACTTTGTCAAGCAGCTAAACACGAAGGCCCTCTGCACAAATGTGACATCTCAAACTCTACAGAAGCTGGACAGAAATTGCTCAATATGCTGAAGCTTGGAAAATCAGAACCCTGGACCCTAGCATTGGAAAATGTTGTAGGAGCAAAGAACATGAATGTAAGACCACTGCTCAACTACTTTGAGCCCTTGTTTACCTGGCTGAAAGACCAGAACAAGAATTCTTTTGTGGGATGGAGTACCGACTGGAGTCCGTATGCTGACCAAAGCATCAAAGTGAGGATAAGCTTAAAATCAGCTCTTGGAGATAAAGCATATGAATGGAACGACAATGAAATGTACCTGTTCCGATCATCTGTTGCATATGCCATGAGGACGTACTTTTTAGAAATCAAACATCAGACGATTCTTTTTGGGGAGGAGGATGTGCGAGTTGCTGATTTGAAACCAAGAATCTCCTTTAATTTCTATGTCACTGCACCTAAAAATGTGTCTGACATCATTCCTAGAACTGAAGTTGAAGAGGCCATCAGGATCTCCAGGAGCCGTATCAATGATGCTTTCCGTCTGAATGACAACAGCCTGGAGTTTCTGGGGATACAGACAACACTTGCACCTCCTTACCAGTCCCCCGTTACCACATGGCTAATTGTTTTTGGAGTTGTGATGGGAGTGATAGTGGCTGGCATTGTCGTCCTGATCTTCACTGGGATCAGAGATCGAAAGAAGAAAAATCAAGCAAGAAGTGAAGAAAATCCTTATGCCTCCATCGATATTAACAAAGGAGAAAATAATCCAGGATTCCAAAACACTGATGATGTTCAGACCTCCTTTTAG
>Macaca_mulatta
ATGTCAGGCTCTTCCTGGCTCCTTCTCAGCCTTGTTGCTGTAACTGCTGCTCAGTCCACCATTGAGGAACAGGCCAAGACATTTTTGGACAAGTTTAACCACGAAGCCGAAGACCTGTTCTATCAAAGTTCACTTGCTTCTTGGAATTATAACACCAATATTACCGAAGAGAATGTCCAAAACATGAATAATGCTGGGGAAAAATGGTCTGCCTTTTTAAAAGAACAGTCCACACTTGCCCAAATGTATCCACTGCAAGAAATTCAGAATCTCACAGTCAAGCTTCAGTTGCAGGCTCTTCAGCAAAATGGGTCTTCAGTGCTCTCAGAAGACAAGAGCAAACGGTTGAACACAATTCTAAATACAATGAGCACCATCTACAGTACTGGAAAAGTTTGTAACCCAAATAATCCCCAGGAATGCTTATTACTTGATCCAGGTTTGAATGAAATAATGGAAAAGAGTTTAGACTACAATGAGAGGCTCTGGGCTTGGGAAGGCTGGAGATCTGAGGTCGGCAAGCAGCTGAGGCCATTATATGAAGAGTATGTGGTCTTGAAAAATGAGATGGCAGGAGCAAATCATTATAAGGACTATGGGGATTATTGGAGAGGAGACTATGAAGTAAACGGGGTAGATGGCTATGACAACAACCGCGACCAGTTGATTGAAGATGTGGAACGTACCTTTGAAGAGATTAAACCATTATATGAACATCTTCATGCCTATGTGAGGGCAAAGTTGATGAATGCCTACCCTTCCTATATTAGTCCAACTGGATGCCTTCCTGCTCATTTGCTTGGTGATATGTGGGGTAGATTTTGGACAAATCTGTACTCTTTGACAGTTCCCTTTGGACAGAAACCAAACATAGATGTTACTGATGCAATGGTGAACCAGGCCTGGAATGCACAGAGAATATTCAAGGAGGCCGAGAAGTTCTTTGTATCTGTTGGTCTTCCTAATATGACTCAAGGATTCTGGGAAAATTCCATGCTAACTGATCCAGGAAATGTTCAGAAAGTAGTCTGCCACCCCACAGCTTGGGACCTGGGGAAGGGTGACTTCAGGATCATTATGTGCACAAAGGTGACAATGGACGACTTCCTGACAGCTCATCATGAGATGGGGCATATCCAATATGATATGGCATATGCTGCACAACCTTTTCTGCTAAGAAATGGAGCTAATGAAGGATTCCATGAAGCTGTTGGGGAAATCATGTCACTTTCTGCAGCCACACCTAAGCATTTAAAATCCATTGGTCTTCTGTCACCTGATTTTCAAGAAGACAATGAAACAGAAATAAACTTCCTGCTCAAACAAGCACTCACGATTGTTGGGACTCTGCCATTTACTTACATGTTAGAGAAGTGGAGGTGGATGGTCTTTAAAGGTGAAATTCCCAAAGATCAGTGGATGAAAAAGTGGTGGGAGATGAAGCGAGAGATAGTTGGGGTGGTGGAACCTGTGCCCCATGATGAAACATACTGTGACCCCGCATCTCTGTTCCATGTTTCTAATGATTACTCATTCATTCGATATTACACAAGGACCCTTTACCAATTCCAGTTTCAAGAAGCACTTTGTCAAGCAGCTAAACACGAAGGCCCTCTGCACAAATGTGACATCTCCAACTCTACAGAAGCTGGACAGAAATTGCTCAATATGCTGAAGCTTGGAGAATCAGAACCCTGGACCCTAGCATTGGAAAATGTTGTAGGAGCAAAGAACATGAATGTAAGACCACTGCTCAACTACTTTGAGCCCTTGTTTACCTGGCTGAAAGACCAGAACAAGAATTCTTTTGTGGGATGGAGTACCGACTGGAGTCCGTATGCTGACCAAAGCATCAAAGTGAGGATAAGCCTAAAATCAGCTCTTGGGGATAAAGCATATGAATGGAACGACAATGAAATGTACCTGTTCCGATCATCTGTTGCATATGCCATGAGGACGTACTTTTTAGAAATCAAACATCAGACGATTCTTTTTGGGGAGGAGGATGTGCGAGTTGCTGATTTGAAACCAAGAATCTCCTTTAATTTCTATGTCACTGCACCTAAAAATGTGTCTGACATCATTCCTAGAACTGAAGTTGAAGAGGCCATCAGGATCTCCAGGAGCCGTATCAATGATGCTTTCCGTCTGAATGACAACAGCCTGGAGTTTCTGGGGATACAGACAACACTTGCACCTCCTTACCAGTCCCCCGTTACCACATGGCTAATTGTTTTTGGAGTTGTGATGGGAGTGATAGTGGCTGGCATTGTCGTCCTGATCTTCACTGGGATCAGAGATCGAAAGAAGAAAAATCAAGCAAGAAGTGAAGAAAACCCTTATGCCTCCATCGATATTAACAAAGGAGAAAATAATCCAGGATTCCAAAACACTGATGATGTTCAGACCTCCTTTTAG
>Macaca_nemestrina
ATGTCAGGCTCTTCCTGGCTCCTTCTCAGCCTTGTTGCTGTAACTGCTGCTCAGTCCACCATTGAGGAACAGGCCAAGACATTTTTGGACAAGTTTAACCACGAAGCCGAAGACCTGTTCTATCAAAGTTCACTTGCTTCTTGGAATTATAACACCAATATTACTGAAGAGAATGTCCAAAACATGAATAATGCTGGGGAAAAATGGTCTGCCTTTTTAAAAGAACAGTCCACACTTGCCCAAATGTATCCACTGCAAGAAATTCAGAATCTCACAGTCAAGCTTCAGTTGCAGGCTCTTCAGCAAAATGGGTCTTCAGTGCTCTCAGAAGACAAGAGCAAACGGTTGAACACAATTCTAAATACAATGAGCACCATCTACAGTACTGGAAAAGTTTGTAACCCAAATAATCCCCAGGAATGCTTATTACTTGATCCAGGTTTGAATGAAATAATGGAAAAGAGTTTAGACTACAATGAGAGGCTCTGGGCTTGGGAAGGCTGGAGATCTGAGGTCGGCAAGCAGCTGAGGCCATTATATGAAGAGTATGTGGTCTTGAAAAATGAGATGGCAAGAGCAAATCATTATAAGGACTATGGGGATTATTGGAGAGGAGACTATGAAGTAAACGGGGTAGATGGCTATGACTACAACCGCGACCAGTTGATTGAAGATGTGGAACGTACCTTTGAAGAGATTAAACCATTATATGAACATCTTCATGCCTATGTGAGGGCAAAGTTGATGAATGCCTACCCTTCCTATATTAGTCCAACTGGATGCCTTCCTGCTCATTTGCTTGGTGATATGTGGGGTAGATTTTGGACAAATCTGTACTCTTTGACAGTTCCCTTTGGACAGAAACCAAACATAGATGTTACTGATGCAATGGTGAACCAGGCCTGGAATGCACAGAGAATATTCAAGGAGGCCGAGAAGTTCTTTGTATCTGTTGGTCTTCCTAATATGACTCAAGGATTCTGGGAAAATTCCATGCTAACTGATCCAGGAAATGTTCAGAAAGTAGTCTGCCACCCCACAGCTTGGGACCTGGGGAAGGGTGACTTCAGGATCATTATGTGCACAAAGGTGACAATGGACGACTTCCTGACAGCTCATCATGAGATGGGGCATATCCAATATGATATGGCATATGCTGCACAACCTTTTCTGCTAAGAAATGGAGCTAATGAAGGATTCCATGAAGCTGTTGGGGAAATCATGTCACTTTCTGCAGCCACACCTAAGCATTTAAAATCCATTGGTCTTCTGTCACCTGATTTTCAAGAAGACAATGAAACAGAAATAAACTTCCTGCTCAAACAAGCACTCACGATTGTTGGGACTCTGCCATTTACTTACATGTTAGAGAAGTGGAGGTGGATGGTCTTTAAAGGTGAAATTCCCAAAGACCAGTGGATGAAAAAGTGGTGGGAGATGAAGCGAGAGATAGTTGGGGTGGTGGAACCTGTGCCCCATGATGAAACATACTGTGACCCCGCATCTCTGTTCCATGTTTCTAATGATTACTCATTCATTCGATATTACACAAGGACCCTTTACCAATTCCAGTTTCAAGAAGCACTTTGTCAAGCAGCTAAACACGAAGGCCCTCTGCACAAATGTGACATCTCAAACTCTACAGAAGCTGGACAGAAATTGCTCAATATGCTGAAGCTTGGAAAATCAGAACCCTGGACCCTAGCATTGGAAAATGTTGTAGGAGCAAAGAACATGAATGTAAGACCACTGCTCAACTACTTTGAGCCCTTGTTTACCTGGCTGAAAGACCAGAACAAGAATTCTTTTGTGGGATGGAGTACCGACTGGAGTCCGTATGCTGACCAAAGCATCAAAGTGAGGATAAGCCTAAAATCAGCTCTTGGAGATAAAGCATATGAATGGAACGACAATGAAATGTACCTGTTCCGATCATCTGTTGCATATGCCATGAGGACGTACTTTTTAGAAATCAAACATCAGACGATTCTTTTTGGGGAGGAGGATGTGCGAGTTGCTGATTTGAAACCAAGAATCTCCTTTAATTTCTATGTCACTGCACCTAAAAATGTGTCTGACATCATTCCTAGAACTGAAGTTGAAGAGGCCATCAGGATCTCCAGGAGCCGTATCAATGATGCTTTCCGTCTGAATGACAACAGCCTGGAGTTTCTGGGGATACAGACAACACTTGCACCTCCTTACCAGTCCCCCGTTACCACATGGCTAATTGTTTTTGGAGTTGTGATGGGAGTGATAGTGGCTGGCATTGTCGTCCTGATCTTCACTGGGATCAGAGATCGAAAGAAGAAAAATCAAGCAAGAAGTGAAGAAAATCCTTATGCCTCCATCGATATTAACAAAGGAGAAAATAATCCAGGATTCCAAAACACTGATGATGTTCAGACCTCCTTTTAG
>Mandrillus_leucophaeus
ATGTCAGGCTCTTCCTGGCTCCTTCTCAGCCTTGTTGCTGTAACTGCTGCTCAGTCCACCATTGAGGAACAGGCCAAGACATTTTTGGACAAGTTTAACCACGAAGCTGAAGACCTGTTCTATCAAAGTTCACTTGCTTCTTGGAATTATAACACCAATATCACTGAAGAGAATGTCCAAAACATGAATAATGCTGGGGAAAAATGGTCTGCCTTTTTAAAAGAACAGTCCGCACTTGCCCAAATGTATCCACTGCAAGAAATTCAGAATCTCACAGTCAAGCTTCAGTTGCAGGCTCTTCAGCAAAATGGGTCTTCAGTGCTCTCAGAAGACAAGAGCAAACGGTTGAACACAATTCTAAATACAATGAGCACCATCTACAGTACTGGAAAAGTTTGTAACCCAAATAATCCCCAGGAATGCTTATTACTTGATCCAGGTTTGAATGAAATAATGGAAAAGAGTTTAGACTACAATGAGAGGCTCTGGGCTTGGGAAGGCTGGAGATCTGAGGTCGGCAAGCAGCTGAGGCCATTATATGAAGAGTATGTGGTCTTGAAAAATGAGATGGCAAGAGCAAATCATTATAAGGACTATGGGGATTATTGGAGAGGAGACTATGAAGTAAACGGGGTAGATGGCTATGACTACAACCGCGACCAGTTGATTGAAGATGTGGAACGTACCTTTGAAGAGATTAAACCATTATATGAACATCTTCATGCCTATGTGAGGGCAAAGTTGATGAATGCCTACCCTTCCTATATTAGTCCAACTGGATGCCTTCCTGCTCATTTGCTTGGTGATATGTGGGGTAGATTTTGGACAAATCTGTACTCTTTGACAGTTCCCTTTGGACAGAAACCAAACATAGATGTTACTGATGCAATGGTGAACCAGGCCTGGAATGCACAGAGAATATTCAAGGAGGCCGAGAAGTTCTTTGTATCTGTTGGTCTTCCTAATATGACTCAAGGATTCTGGGAAAATTCCATGCTAACTGATCCAGGAAATGTTCAGAAAGTAGTCTGCCACCCCACAGCTTGGGACCTGGGGAAGGGCGACTTCAGGATCATTATGTGCACAAAGGTGACAATGGACGACTTCCTGACAGCTCATCATGAGATGGGGCATATCCAATATGATATGGCATATGCTGCACAACCTTTTCTGCTAAGAAATGGAGCTAATGAAGGATTCCATGAAGCTGTTGGGGAAATCATGTCACTTTCTGCAGCCACACCTAAGCATTTAAAATCCATTGGTCTTCTGTCACCTGATTTTCAAGAAGACAATGAAACAGAAATAAACTTCCTGCTCAAACAAGCACTCACGATTGTTGGGACTCTGCCATTTACTTACATGTTAGAGAAGTGGAGGTGGATGGTCTTTAAAGGTGAAATTCCCAAAGACCAGTGGATGAAAAAGTGGTGGGAGATGAAGCGAGAGATAGTTGGGGTGGTGGAACCTGTGCCCCATGATGAAACATACTGTGACCCCGCATCTCTGTTCCATGTTTCTAATGATTACTCATTCATTCGATATTACACAAGGACCCTTTACCAATTCCAGTTTCAAGAAGCACTTTGTCAAGCAGCTAAACACGAAGGCCCTCTGCACACATGTGACATCTCAAACTCTACAGAAGCTGGACAGAAATTGCTCAATATGCTAAAGCTTGGAAAATCAGAACCCTGGACCCTAGCATTGGAAAATGTTGTAGGAGCAAAGAACATGAATGTAAGACCACTGCTCAACTACTTTGAGCCCTTGTTTACCTGGCTGAAAGACCAGAACAAGAATTCTTTTGTGGGATGGAGTACCGACTGGAGTCCGTATGCTGACCAAAGCATCAAAGTGAGGATAAGCCTAAAATCAGCTCTTGGAGATAAAGCATATGAATGGAACGACAATGAAATGTACCTGTTCCGATCATCTGTTGCATATGCCATGAGGAAGTACTTTTTAGAACGCAAACATCAGACAATTCTTTTTGGGGAGGAGGATGTGCGAGTTGCTGATTTGAAACCAAGAATCTCCTTTAATTTCTATGTCACTGCACCTAAAAATGTGTCTGACATCATTCCTAGAACTGAAGTTGAAGAGGCCATCAGGAACTCCAGGAGCCGTATCAATGATGCTTTCCGTCTGAATGACAACAGCCTGGAGTTTCTGGGGATACCGACAACACTTGCACCTCCTTACCAGTCCCCCGTTACCACATGGCTAATTGTTTTTGGAGTTGTGATGGGAGTGATAGTGGCTGGCATTGTCGTCCTGATCTTCACTGGGATCAGAGATCGAAAGAAGAAAAATCAAGCAAGAAGTGAAGAAAATCCTTATGCCTCCATCGATATTAGCGAAGGAGAAAATAATCCAGGATTCCAAAACACTGATGATGTTCAGACCTCCTTTTAG
>Manis_javanica
ATGTCAGGCTCTTCCTGGCTCCTCCTCAGCCTGGTTGCTGTAACTGCTGCTCAGTCCACCAGTGACGAAGAGGCAAAGACATTTTTGGAGAAGTTTAACTCTGAAGCTGAAGAGCTGTCTTATCAAAGTTCACTTGCTTCTTGGAATTATAACACCAATATTACCGACGAGAATGTCCAAAAGATGAATGTTGCTGGGGCCAAATGGTCCACCTTTTATGAAGAACAGTCCAAGATTGCCAAAAATTATCAACTACAAAATATTCAGAATGACACAATCAAGCGTCAATTGCAGGCCCTTCAGCTAAGTGGGTCATCAGCACTCTCAGCAGACAAGAACCAACGATTGAACACAATTCTAAATACAATGAGCACCATCTATAGCACCGGGAAAGTCTGTAACCCAGGTAATCCACAGGAGTGCTCATTACTTGAACCAGGTCTGGATAACATAATGGAAAGTAGCAAAGACTACAATGAGAGGCTCTGGGCTTGGGAAGGCTGGAGGTCTGAGGTTGGCAAGCAGCTGAGGCCATTATATGAAGAGTATGTGGTCCTGAAAAATGAGATGGCGAGAGCAAACCATTATGAGGATTACGGGGATTATTGGAGAGGAGATTACGAAGCGGAGGGGGCCAATGGCTATAACTATAGCCGCGACCACCTGATTGAAGATGTGGAACATATCTTTACACAGATTAAACCATTATACGAACATCTTCATGCTTATGTGAGGGCAAAGCTGATGGACAACTACCCTTCCCATATCAGCCCAACTGGATGCCTTCCTGCCCATTTGCTTGGCGATATGTGGGGTAGATTTTGGACAAATCTGTACCCTTTGACGGTTCCCTTTCGACAGAAACCAAACATAGATGTTACTGATGCAATGGTGAACCAGACCTGGGATGCAAACAGGATATTCAAGGAGGCTGAGAAGTTCTTTGTATCTGTTGGCCTTCCTAAAATGACTCAGACATTCTGGGAAAACTCCATGCTAACTGAGCCAGGAGATGGCCGGAAAGTGGTCTGCCACCCGACAGCGTGGGACCTGGGGAAGCACGACTTCAGAATCAAGATGTGCACAAAGGTGACAATGGATGACTTCCTGACAGCCCATCATGAGATGGGACACATCCAGTATGACATGGCCTATGCCATGCAGCCCTACCTGCTAAGAAACGGAGCTAACGAAGGGTTCCATGAGGCTGTTGGGGAGATCATGTCACTTTCCGCAGCTACACCCAAGCATTTGAAAAACATTGGTCTTCTGCCTCCTGACTTTTATGAAGACAATGAAACAGAAATAAATTTCCTACTCAAACAAGCACTCACAATTGTTGGAACTCTACCATTTACTTACATGTTAGAAAAGTGGAGGTGGATGGTCTTTAGTGGCCAAATTCCCAAAGAGCAGTGGATGAAAAAGTGGTGGGAGATGAAGCGAGAGATAGTCGGGGTGGTGGAACCTGTGCCCCATGATGAGACATACTGTGATCCTGCGTCTCTGTTCCACGTTGCTAATGATTACTCATTCATCCGATATTACACAAGGACCATTTATCAGTTCCAGTTTCAAGAAGCCCTTTGTCAGACTGCTAAACATGAAGGTCCTCTGCACAAATGCGATATCTCAAATTCCGCTGAAGCTGGGCAGAAGCTGCTTCAAATGCTGAGCCTTGGAAAATCAAAACCCTGGACCTTAGCATTGGAACGTGTTGTGGGAACCAAGAACATGGATGTCAGACCACTGCTCAACTACTTTGAGCCCTTGCTTACCTGGCTGAAAGAGCAGAACAAGAATTCCTTTGTGGGATGGAACACCGACTGGAGTCCATATGCCGCCCAAAGCATCAAAGTGAGGATAAGCCTGAAGTCAGCTCTCGGGGAAAAAGCGTATGAATGGAACGACAGTGAAATGTACTTGTTCCGGTCATCTGTTGCATATGCCATGAGAGAGTATTTCTCAAAAGTCAAAAAACAGACGATTCCTTTTGAGGATGAGTGCGTGAGGGTGAGTGACCTGAAACCCAGGGTTTCCTTCATCTTCTTCGTCACTTTACCTAAAAATGTGTCTGCCGTCATTCCCAGAGCTGAAGTCGAAGAGGCCATCAGGATATCCCGGAGCCGTATCAATGATGCTTTCCGCCTGGATGACAACAGCCTGGAGTTTCTGGGTATCCAGCCGACACTGCAGCCCCCGTACCAACCACCTGTCACCATATGGCTGATTGTTTTTGGGGTTGTGATGGGAGTGGTAGTGGTTGGTATTGTCGTGCTCATCTTCACCGGGATCAGAGATCGGAAGAAGAAAGATCAAGCAAGAAGTGAACAGAATCCTTATGCCTCTGTAGACTTGAGTAAAGGAGAAAATAATCCAGGATTCCAAAATGTTGATGATGTTCAGACTTCGTTTTAG
>Microcebus_murinus
ATGTCAAGCTCCTTCTGGCTCCTTCTCAGCCTTATTTCTGTCACTGCGGCTCAGTCCACCACTGAGGAACAAGCCAAGACATTTTTGGAGAATTTTAACAATGAAGCTGAAGATTTGTCTCATCAAAGTGCACTTGCTTCTTGGGATTATAACACCAATATTACTGAGGAGAATGCCCAAAAAATGAGTGATCATGGGGCCAAATGGTCTGCCTTTTATGAAGAACAGTCCAAGCTTGCCCAAACTTATCCACTAGAAGCAATTCAAAATCTTACAATCAAGCGTCAATTGAGGGTCCTTCAGCAGAGTGGCTCTTCAGGGCTCTCAGCAGACAAGAATAAACAGCTGAACACAATTCTTAACACAATGAGCACCATCTACAGTACTGGAAAAGTTTGCAACCCAAATAATCCACAGGACTGTTTATTACTTGAACCAGGTTTGGACACAATAATGGCGAACAGTAGAGACTACAGTCAGAGGCTCTGGGCTTGGGAAGGCTGGAGATCTGAGGTCGGCAAGCAGCTGAGGCCATTATATGAAGAATATGTGGTCTTGAAAAATGAGATGGCAAGAGCAAATAATTATGAGGACTATGGGGATTATTGGAGAGCAGATTATGAAGCAGAGGGGGAAAGTGGCTATAATTATAACCGAAGCCAATTGATGGAAGATGTGGAACATACCTTTGCACAGATCAAACCATTATACGAACATCTTCATGCCTATGTGAGGGCAAAGTTGATGAACGTCTACCCTTCCCATATCAATCCGAATGGATGCCTCCCTGCTCATTTGCTTGGTGATATGTGGGGTAGATTTTGGACAAATTTGTACTCCTTGACAGTTCCCTTTGAACAGAAACCAAACATAGATGTTACTGATGCAATGGTGAACCAGGCCTGGGATGCAAACAGAATACTCAAGGAGGCTGAGAATTTCTTTGTATCTGTCGGCCTTCCTAATATGACTCAAGGATTCTGGGAAAAGTCCATGCTAACTGAACCAGAAGATGGCCGGAAAGTGATCTGCCATCCTACAGCTTGGGACCTGGGGAAGGGCGACTTCAGGATCAAAATGTGCACAAAGGTGACAATGGACAACTTCTTGACAGCCCATCACGAGATGGGGCACATCCAGTATGATATGGCATATGCCATACAACCTTTCCTGCTAAGAAATGGGGCTAATGAAGGGTTCCATGAAGCCGTTGGAGAAATCATGTCACTTTCTGCAGCTACACCTAAGCATTTGAAATCCATTGGTCTTCTGCCACCTGATTTTCAAGAAGATGATGAAACAGAAATAAACTTCCTGCTCAAACAAGCACTCACGATTGTTGGAACTCTACCATTTACTTACATGTTAGAGAAGTGGAGGTGGATGGTCTTTAAGGGTGAAATTCCCAAAGATCAGTGGATGAAAAAGTGGTGGGAAATGAAGCGAGAGATAGTTGGGGTGGTGGAACCTGTGCCCCATGATGAAACATACTGTGACCCCGCGTCTCTGTTCCATGTTTCTAATGATTATTCATTCATCCGATATTACACAAGGACCATTTATCAATTCCAGTTTCAGGAAGCCCTTTGTCGAGCAGCTAAACATGAAGGCCCCTTGCACAGATGTGACATCTCAAATTCCACCGAAGCTGGGCAGAAGCTGCTCAATATGCTGAGACTTGGAAAATCAGAACCCTGGACCTTAGCATTGGAAAATGTAGTAGGAGCAAGGAATATGAATGTCACACCACTGCTCAACTACTTTGAGCCCTTGTTTACCTGGCTGAAAGATCAGAACAGGAATTCTTTTGTGGGCTGGAACACCAACTGGAGTCCTTATGCTGACGAAAGCATCAAAGTGAGGATAAGCCTAAAATCAGCTCTTGGAACTAACGCCTACAAATGGAATGACAACGAAATGTACTTGTTCCGGTCATCTGTGGCATATGCCATGAGGAGGTATTTTTTAGAAGCTAAAAAGCAGACGGTTCCTTTCGGGGTGGAGGATGTATGGGTGAATGATTTCAAACCAAGAATCTCCTTTACCTTCTTTGTCACTGCACCTAAAAATGTGTCTGACATCATTCCTAGAACTGAAGTTGAAAAGGCCATCAGTATGTCTCGGAGCCGTATCAATGATGTTTTTGGCCTGGATGACAATACCCTAGAGTTTCTGGGGATTCAGCCAACACTCAGCCCTCCTTACGAGTCGCCTATCAGCATATGGCTGATTGCTTTTGGAATCGTGATGGGACTGGTAGTGGTTGCCACTGTTGTCCTGATCTTCACTGGGATCAGAAATCGAAAGAAGAAAAGTGAAGAAAGAAGTGAAGAAAATCCTTATGCCTCCATGGATATTAATAGAGGAGAACATAATCCAGGATTCCAAAACAGTGATGATACTCAGACTTCCTTTTAG
>Mustela_putorius_furo
ATGTTAGGCTCTTCCTGGCTCCTTCTCAGCCTCGCTGCTCTAACTGCTGCTCAGTCCACCACTGAGGATCTGGCCAAGACATTTTTGGAGAAGTTTAACTATGAAGCCGAAGAACTGTCTTATCAAAATTCACTTGCTTCTTGGAATTATAACACCAATATTACCGACGAGAATATCCAAAAGATGAATATTGCTGGGGCCAAGTGGTCTGCCTTTTATGAAGAAGAGTCCCAGCATGCCAAAACCTACCCACTAGAAGAAATACAGGACCCTATAATCAAGCGTCAGTTGCGGGCCCTTCAGCAGAGTGGGTCATCCGTGCTCTCAGCAGACAAGCGTGAACGACTGAACACAATCCTAAATGCCATGAGCACTATCTACAGTACTGGAAAAGCTTGTAACCCAAATAATCCACAGGAGTGTTTATTACTTGAACCAGGTTTGGATGACATAATGGAAAACAGCAAAGACTACAATGAGAGGCTCTGGGCCTGGGAAGGCTGGAGGTCTGAGGTCGGCAAGCAGCTGAGGCCATTATATGAAGAGTATGTGGCCCTGAAAAATGAGATGGCAAGAGCCAACAATTATGAGGACTATGGGGATTATTGGAGAGGAGACTATGAAGAGGAGTGGGCAGATGGCTATAGCTACAGCCGCAACCAGCTGATTGAAGATGTGGAACACACCTTCACACAGATTAAACCACTGTATGAACATCTTCATGCTTATGTGAGGGCAAAGCTGATGGACGCCTACCCTTCCCGTATCAGCCCAACTGGATGCCTCCCGGCCCATTTGCTTGGCGATATGTGGGGTCGATTTTGGACAAACCTGTACCCTCTGATGGTCCCCTTTAGACAAAAACCAAACATAGATGTCACTGATGCAATGGTGAACCAGAGCTGGGATGCCAGGAGGATTTTCGAGGAGGCTGAGACATTCTTTGTATCTGTTGGCCTTCCCAACATGACTGAAGGGTTCTGGCAAAACTCCATGCTAACGGAGCCAGGCGACAACCGGAAAGTGGTCTGCCACCCCACAGCTTGGGACCTAGGGAAGCGTGACTTCAGGATCAAGATGTGCACAAAGGTGACGATGGATGACTTCCTGACAGCCCATCACGAGATGGGACACATCCAGTATGACATGGCATATGCCGAACAACCCTTCCTGCTGAGAAATGGAGCTAATGAAGGGTTCCATGAAGCTGTGGGGGAAATCATGTCACTTTCTGCAGCTACACCCAACCATTTGAAAAACATTGGTCTTCTGCCACCTGATTTTTCTGAAGACAGTGAAACAGACATAAACTTCCTACTCAAACAAGCACTTACAATTGTTGGAACTCTACCATTTACGTACATGTTAGAAAAGTGGAGATGGATGGTCTTTAAGGGTGAAATTCCCAAAGAGCAGTGGATGCAGAAATGGTGGGAGATGAAGCGAGATATAGTCGGGGTGGTGGAACCCTTGCCCCATGATGAGACATACTGTGACCCTGCTGCTCTGTTCCATGTTGCTAACGATTACTCATTCATCAGATATTACACAAGGACCATTTACCAATTCCAGTTTCAAGAAGCCCTTTGTCAAATAGCTAAACATGAAGGTCCCCTATACAAATGTGACATCTCCAATTCCAGTGAAGCTGGGCAGAAGCTGCACGAAATGCTGAGCCTTGGAAGATCAAAACCCTGGACCTTCGCCTTGGAACGTGTTGTAGGAGCAAAGACGATGGATGTAAGACCACTGCTCAACTACTTCGAGCCCTTGTTTACCTGGCTGAAAGAGCAAAACAGGAATTCTTTCGTGGGTTGGAACACTGACTGGAGTCCATATGCTGACCAAAGCATTAAAGTGAGGATAAGCCTAAAATCAGCTCTTGGAGAAAAAGCATATGAATGGAATGACAATGAAATGTACTTCTTCCAGTCGTCTATTGCATATGCCATGAGAGAGTATTTTTCAAAAGTCAAAAACCAAACGATCCCTTTTGTGGGCAAAGATGTGAGGGTGAGCGATTTGAAACCCAGAATCTCCTTCAACTTCATTGTCACGTCACCTGAAAATATGTCTGACATCATTCCCAGAGCTGACGTTGAAGAAGCTATCAGGAAGTCCCGGGGCCGTATCAATGATGCTTTCCGCCTGGATGACAACAGCCTGGAGTTTCTGGGGATTCAGCCAACACTGGAACCCCCTTACCAGCCACCTGTCACCATATGGCTGATTGTGTTTGGGGTCGTGATGGGAGTGGTGGTGGTTGGCATTTTCCTGCTCATCTTCTCTGGGATCAGAAATCGAAGGAAGAACAATCAAGCCAGAAGTGAAGAAAATCCTTACGCCTCTGTGGACTTGAGTAAAGGAGAAAATAATCCGGGCTTCCAAAATGTTGATGATGTTCAGACGTCATTTTAG
>Myotis_daubentonii
ATGTCAGGCTCTTCCTGGCTCCTTCTCAGCCTTGTGGCTGTAGCTGCTGCTCAATCCTCCACTGAGGAAAAGGCCAAGATATTTTTGGACAATTTTAACTCTAAAGCTGAAGACCTGTCTCATGAAAGTGCACTCGCTTCTTGGGATTATAACACCAATATTACCGACGAGAATGTCCAAAAAATGAATGAAGCCGACAGCAAGTGGTCTGCCTTTTATGAACAGCAGTCCAAGCTTGCCCAAACTTATCCACTACAAGAAATTCAGAATCCTACAATCAAGCGTCAATTGCAGGTCCTTCAGCAGAATGGGTCATCAGTGCTCTCACCAGACAAGAGCAAACAATTGAACACAATTCTAACTAAAATGAGCACCATCTACAGTACTGGAAAAGTTTGTAACCCAAATAATCCACAGGAGTGCTTCACACTTGCAGGCTTGGAAGACATAATGGAGAAGAGCAAAGATTACAATCAAAGGCTCTGGGTTTGGGAAGGCTGGAGGTCTGAGGTCGGCAAGCAGCTGAGGCCATTATATGAAGAATATGTGGACCTGAAAAATGAGATGGCAAGAGGAAACAATTACGAGGACTATGGGGATTATTGGAGAGGAGATTATGAAACAGAGGGGAAAGATGGCTATAGCTATAGCCGCCACCAGTTGATTGAAGATGTGGAACGTATCTTTTTAGAGATTAAACCATTATATGAACATCTTCATGCTTATGTCAGGGCAAAGTTGATGAATGCCTACCCTTCCCGTATCAGTCCGACCGGATACCTCCCTGCCCATTTGCTTGGTGATATGTGGGGCAGATTTTGGACAAATCTGTACGATCTGACAGTCCCCTTTGAACAGAAACCAAACATAGATGTTACTGGTGCAATGGTGGAACAGTCCTGGGATGCAGAGAAGATATTCAAGGAGGCTGAGAAGTTCTATATATCTGTTGGACTTCCTAGTATGACTCCAGGATTCTGGAATAACTCCATGCTAACTGAGCCAGGCGATGGCCGGAAAGTGGTCTGCCACCCCACAGCTTGGGACCTGGGGAAGGGCGACTTCAGGATCC
>Nomascus_leucogenys
ATGTCAGGCTCTTCCTGGCTCCTTCTCAGCCTTGTTGCTGTAACTGCTGCTCAGTCCACCATTGAGGAACAGGCCAGGACATTTTTGGACAAGTTTAACCATGAAGCCGAAGACCTGTTCTATCAAAGTTCACTTGCTTCTTGGAATTATAACACCAATATTACTGAAGAGAATGTCCAAAACATGAATAATGCTGGGGACAAATGGTCTGCCTTTTTAAAAGAACAGTCCACACTTGCCCAAATGTATCCACTACAAGAAATTCAGAATCTCACAATCAAGCTTCAGCTGCAGGCTCTTCAGCAAAATGGGTCTTCAGTGCTCTCAGAAGACAAGAGCAAACGGTTGAACACAATTCTAAATACAATGAGCACCATCTACAGTACTGGAAAAGTTTGTAACCCAAATAATCCACAGGAATGCTTATTACTTGAACCAGGTTTGAATGAAATAATGGCAAACAGTTTAGACTACAGTGAGAGGCTCTGGGCTTGGGAAAGCTGGAGATCTGAGGTCGGCAAGCAGCTGAGGCCATTATATGAAGAGTATGTGGTCTTGAAAAATGAGATGGCAAGAGCAAATTATTATGAGGACTATGGGGATTATTGGAGAGGAGACTATGAAGTAAACGGGGTAGACGGCTATGACTACAGCCGCGGCCAGTTGATTGAAGATGTGGAACATACCTTTGAAGAGATTAAACCATTATATGAACATCTTCATGCCTATGTGAGGGCAAAGTTGATAAATGCTTACCCTTCCTATATCAGTCCAATTGGATGCCTCCCTGCTCATTTGCTTGGTGACATGTGGGGTAGATTTTGGACAAATCTGTACTCTTTGACAGTTCCCTTTGGACAGAAACCAAACATAGATGTTACTGATGCAATGGTGGACCAGGCCTGGGATGCACAGAGAATATTCAAGGAGGCTGAGAAGTTCTTTGTATCTGTTGGTCTTCCTAATATGACTCAAGGATTCTGGGAAAATTCCATGCTAACTGACCCAGGAAATGTTCAGAAAGTAGTCTGCCACCCCACAGCTTGGGACCTGGGGAAGGGCGACTTCAGGATCCTTATGTGCACAAAGGTGACAATGGACGACTTCCTGACAGCTCATCATGAGATGGGGCATATCCAGTATGATATGGCATATGCTGCACAACCTTTTCTGCTAAGAAATGGAGCTAATGAAGGATTCCATGAAGCTGTTGGGGAAATCATGTCACTTTCTGCAGCCACACCTAAGCATTTAAAATCCATTGGTCTTCTGTCACCCGATTTTCAAGAAGACAATGAAACAGAAATAAACTTCCTGCTCAAACAAGCACTCACGATTGTTGGGACTCTGCCATTTACTTACATGTTAGAGAAGTGGAGGTGGATGGTCTTTAAAGGTGAAATTCCCAAAGACCAGTGGATGAAAAAGTGGTGGGAGATGAAGCGAGAGATAGTTGGGGTGGTGGAACCTGTGCCCCATGATGAAACATACTGTGACCCCGCATCTCTGTTCCATGTTTCTAACGATTACTCATTCATTCGATATTACACAAGGACCCTTTACCAATTCCAGTTTCAAGAAGCACTTTGTCAAGCAGCTAAACATGAAGGCCCTCTGCACAAATGTGACATCTCAAACTCTACAGAAGCTGGACAGAAACTGCTCAATATGCTGAGGCTCGGAAAATCAGAACCCTGGACCCTAGCGTTGGAAAATGTTGTAGGAGCAAAGAACATGAATGTGAGACCACTGCTCAACTACTTTGAGCCCTTATTTACCTGGCTGAAAGACCAGAACAAGAATTCTTTTGTGGGATGGAGTACCGACTGGAGTCCATATGCAGACCAAAGCATCAAAGTGAGGATAAGCCTAAAATCAGCTCTTGGAGATGAAGCATATGAATGGAACGACAATGAAATGTACCTGTTCCGATCATCTGTTGCATATGCCCTGAGGAAGTACTTTTTAAAAGTCAAAAATCAGATGATTCTTTTTGGGGAGGAGGATGTGCGAGTGGCTAATTTGAAACCAAGAATCTCCTTTAATTTCTTTGTCACTGCACCTAAAAATGTATCTGACATCATTCCTAGAACTGAAGTTGAAAAGGCCATCAGGATGTCCCGGAGCCGTATCAATGATGCTTTCCGTCTGAATGACAACAGCCTGGAGTTTCTGGGGATACAGCCAACACTTGGACCTCCTAACCAGCCCACTGTTACCATATGGCTGATTGTTTTTGGAGTTGTGACGGGAGTGATAGTGGTTGGCATTGTCATCCTGATCTTCACTGGCATCAGAGATCGAAAGAAGAAAAATAAAGCAAGAAGTGAAGAAAATCCTTATGCCTCCGTCGATATTAGCAAAGGAGAAAATAATCCAGGATTCGAAAACACTGATGATGTTCAGACCTCCTTTTAG
>Otolemur_garnettii
ATGTCAAGCTCTTTCTGGCTCCTGCTCAGCCTTGTTGCTGTAACTGCTGCTCAGTCCACCACCGAAGAACAAGCCAAGACATTTTTGGACAACTTTAATCGTGAAGTTGAAGAGTTGTCTCATCAAGCTGCACTTGCTTCTTGGGATTATAACACCAATATTACTGAAGAGAATGCCCAAAAGATGAATGATGCTGAGGCCAAACGGTCTGCCTTTTATGAAGAACAGTCCAAGATTTCCCAAACTTATCCACTAGAAGAAATTCAGAATCGTACAGTCAAGCGCCAATTGAAGGCCCTTCAGCAGAGAGGCTCTTCAGCGCTCCCAGCAGACAAGAATAAACGGCTGAGCACGATTCTAAATACAATGAGCACCATCTACAGTACTGGAAAAGTCTGTAACTCAAATAACCCACAGGAATGCTTATTACTGGAACCAGGTTTGGAGGCAATCATGGCGAACAGCAGAGACTACAATGAGAGGCTCTGGGCTTGGGAAGGCTGGAGAGCTGAGGTCGGCAAGCAGCTGAGGCCATTATATGAAGAATATGTGGACTTGAAAAATGAGATGGCAAGAGCAAACAATTACGAGGACTATGGGGATTATTGGAGAGCAGATTATGACGCGGAGGGGGAAGATGGCTATGGTTATAACCGCAGTCAATTGATTGAAGATGTGGAACATATCTTCACACAGGTCAAACCCTTATATGAACAGCTTCACGCCTATGTGAGGACAAAGCTGATGAATGCCTACCCTTCCCGTGTCAGTCCCACGGGCTGCCTCCCTGCTCATTTGCTTGGCGATATGTGGGGTAGATTTTGGACAAATTTGTACTCATTGGCAGTCCCCTTTGAACAGAAACCAAACATAGATGTTACTGATGCCATGGTGAACCAGGGCTGGGATGCACAGAGAATATTCAAGGAGGCTGAGGATTTCTTTGTGACGGTCAGCCTTCCTGAAATGACTCAAGGATTCTGGCAAAACTCCATGCTAGTTGAGCCAGAAGATGGCCGGAGAGTTGTCTGTCACCCTACAGCTTGGGACCTGGGGAAGGATGATTTCAGGATCAAAATGTGTACAAAGGTGACAATGGATGACTTCCTGACAGCCCATCATGAGATGGGCCACATCCAGTATGATATGGCGTATGCTAAACAACCTTTCCTGCTAAGAAGTGGAGCTAATGAAGGGTTCCATGAAGCTGTTGGAGAAATCATGTCCCTTTCTGTAGCTACACCTAAGCATTTACAATCCATTGGTCTTCTGCCACGTGATTTTCAAGAGGACAATGAAACAGAAATTAACTTCCTGCTGAAACAAGCGCTCACGATTGTGGGAACCCTGCCATTTACTTACATGTTAGAGAAGTGGAGATGGATGGTCTTTAAGGGTGAGATTCCCAAAGATCAGTGGATGAAAAAGTGGTGGGAAATGAAGCGAGAGATAGTTGGGGTGGTGGAACCTCTGCCCCATGATGAAACATACTGTGACCCTGCGTCTCTGTTCCACGTTTCTAATGATTACTCCTTCATCCGATATTACACAAGGACCATTTATCAATTCCAGTTTCAAGAAGCCCTTTGTCAAGCAGCTCAACATCAAGGTCCCTTGCACAAATGTGACATCTCACGCTCCACCGAAGCTGGGCAGAAGCTGCTCAATATGATGAGCCTTGGAAAATCAGAACCCTGGACCTTAGCGCTGGAAAATGTGGTTGGAGCAAGGAACATGGATGTCAGCCCACTGCTCACCTACTTTGAGCCGCTGTTTACCTGGCTGAAAGAACAGAACAGGAATTCTTTTGTGGGCTGGGACACCAACTGGAGTCCATATGCTGACCAAAGCATCAAAGTGAGGATAAGCCTAAAATCCGGTCTTGGAGATAAACCTTACGAGTGGAATGACAATGAAATGTACTTGTTCCAGTCATCTGTGGCATATGCCATGAGGCAGTATTTTTCAGAATGCAAACAGCAGACAGTTCCATTTGGGGAGGAGGATGTGTGGGTGAGCGATATCAAACCAAGAATCTCCTTCAGCTTCTTTGTCACTGCACCGAAAAATGTGTCTGAGATCATTCCCAGGACCGAGGTTGAAGAGGCTATCAGGATGTCACGAAGCCGTATCAATGGTGTTTTCCGCCTGGATGACAATAGCCTCGAGTTTCTGGGGATTCAGCCAACGCTGAGTCCTCCGTACCAGCCGCCTATCACCATCTGGCTGATTGTTTTTGGAATTGTGATGGCACTGGTAGTGGTTGGCATTGTCATCCTGATCATCACTGGGATCAGAGATCGAAGGCGGAAAAATCAAGCAAGAGGTGAAGAAAATCCTTATGCCTTTGTGGATCTTGGTAAAGAAGAAAATACTGCAGAATCCCCAAACGGTGACGATATTCAGACTTCCTTTTAG
>Pan_paniscus
ATGTCAGGCTCTTCCTGGCTCCTTCTCAGCCTTGTTGCTGTAACTGCTGCTCAGTCCACCATTGAGGAACAGGCCAAGACATTTTTGGACAAGTTTAACCACGAAGCCGAAGACCTGTTCTATCAAAGTTCACTTGCTTCTTGGAATTATAACACCAATATTACTGAAGAGAATGTCCAAAACATGAATAATGCTGGGGACAAATGGTCTGCCTTTTTAAAGGAACAGTCCACACTTGCCCAAATGTATCCACTACAAGAAATTCAGAATCTCACAGTCAAGCTTCAGCTGCAGGCTCTTCAGCAAAATGGGTCTTCAGTGCTCTCAGAAGACAAGAGCAAACGGTTGAACACAATTCTAAATACAATGAGCGCCATCTACAGTACTGGAAAAGTTTGTAACCCAAATAATCCACAAGAATGCTTATTACTTGAACCAGGTTTGAATGAAATAATGGCAAACAGTTTAGACTACAATGAGAGGCTCTGGGCTTGGGAAAGCTGGAGATCTGAGGTCGGCAAGCAGCTGAGGCCATTATATGAAGAGTATGTGGTCTTGAAAAATGAGATGGCAAGAGCAAATCATTATGAGGACTATGGAGATTATTGGAGAGGAAACTATGAAGTAAATGGGGTAGATGGCTATGACTACAGCCGCGGCCAGTTGATTGAAGATGTGGAACATACCTTTGAAGAGATTAAACCATTATATGAACATCTTCATGCCTATGTGAGGGCAAAGTTGATGAATGCCTATCCATCCTATATCAGTCCAATTGGATGCCTCCCTGCTCATTTGCTTGGTGATATGTGGGGTAGATTTTGGACAAATCTGTACTCTTTGACAGTTCCCTTTGGACAGAAACCAAACATAGATGTTACTGATGCAATGGTGGACCAGGCCTGGGATGCACAGAGAATATTCAAGGAGGCCGAGAAGTTCTTTGTATCTGTTGGTCTTCCTAATATGACTCAAGGATTCTGGGAAAATTCCATGCTAACGGACCCAGGAAATGTTCAGAAAGCAGTCTGCCATCCCACAGCTTGGGACCTGGGGAAGGGCGACTTCAGGATCCTTATGTGCACAAAGGTGACAATGGACGACTTCCTGACAGCTCATCATGAGATGGGGCATATCCAGTATGATATGGCATATGCTGCACAACCTTTTCTGCTAAGAAATGGAGCTAATGAAGGATTCCATGAAGCTGTTGGGGAAATCATGTCACTTTCTGCAGCCACACCTAAGCATTTAAAATCCATTGGTCTTCTGTCACCCGATTTTCAAGAAGACAATGAAACAGAAATAAACTTCCTGCTCAAACAAGCACTCACGATTGTTGGGACTCTGCCATTTACTTACATGTTAGAGAAGTGGAGGTGGATGGTCTTTAAAGGGGAAATTCCCAAAGACCAGTGGATGAAAAAGTGGTGGGAGATGAAGCGAGAGATAGTTGGGGTGGTGGAACCTGTGCCCCATGATGAAACATACTGTGACCCCGCATCTCTGTTCCATGTTTCTAATGATTACTCATTCATTCGATATTACACAAGGACCCTTTACCAATTCCAGTTTCAAGAAGCACTTTGTCAAGCAGCTAAACATGAAGGCCCTCTGCACAAATGTGACATCTCAAACTCTACAGAAGCTGGACAGAAACTGTTCAATATGCTGAGGCTTGGAAAATCAGAACCCTGGACCCTAGCATTGGAAAATGTTGTAGGAGCAAAGAACATGAATGTAAGGCCACTGCTCAACTACTTTGAGCCCTTATTTACCTGGCTGAAAGACCAGAACAAGAATTCTTTTGTGGGATGGAGTACCGACTGGAGTCCATATGCAGACCAAAGCATCAAAGTGAGGATAAGCCTAAAATCAGCTCTTGGAGATAAAGCATATGAATGGAACGACAATGAAATGTACCTGTTCCGATCATCTGTTGCATATGCTATGAGGCAGTACTTTTTAAAAGTAAAAAATCAGATGATTCTTTTTGGGGAGGAGGATGTGCGAGTGGCTAATTTGAAACCAAGAATCTCCTTTAATTTCTTTGTCACTGCACCTAAAAATGTGTCTGACATCATTCCTAGAACTGAAGTTGAAAAGGCCATCAGGAAGTCCCGGAGCCGTATCAATGATGCTTTCCGTCTGAATGACAACAGCCTGGAGTTTCTGGGGATACAGCCAACACTTGGACCTCCTAACCAGCCCCCTGTTTCCATATGGCTGATTGTTTTTGGAGTTGTGATGGGAGTGATAGTGGTTGGCATTGTCATCCTGATCTTCACTGGGATCAGAGATCGAAAGAAGAAAAATAAAGCAAGAAGTGAAGAAAATCCTTATGCCTCCGTCGATACTAGCAAAGGAGAAAATAATCCAGGATTCCAAAACACTGATGATGTTCAGACTTCCTTTTAG
>Pan_troglodytes
ATGTCAGGCTCTTCCTGGCTCCTTCTCAGCCTTGTTGCTGTAACTGCTGCTCAGTCCACCATTGAGGAACAGGCCAAGACATTTTTGGACAAGTTTAACCACGAAGCCGAAGACCTGTTCTATCAAAGTTCACTTGCTTCTTGGAATTATAACACCAATATTACTGAAGAGAATGTCCAAAACATGAATAATGCTGGGGACAAATGGTCTGCCTTTTTAAAGGAACAGTCCACACTTGCCCAAATGTATCCACTACAAGAAATTCAGAATCTCACAGTCAAGCTTCAGCTGCAGGCTCTTCAGCAAAATGGGTCTTCAGTGCTCTCAGAAGACAAGAGCAAACGGTTGAACACAATTCTAAATACAATGAGCGCCATCTACAGTACTGGAAAAGTTTGTAACCCAAATAATCCACAAGAATGCTTATTACTTGAACCAGGTTTGAATGAAATAATGGCAAACAGTTTAGACTACAATGAGAGGCTCTGGGCTTGGGAAAGCTGGAGATCTGAGGTCGGCAAGCAGCTGAGGCCATTATATGAAGAGTATGTGGTCTTGAAAAATGAGATGGCAAGAGCAAATCATTATGAGGACTATGGAGATTATTGGAGAGGAGACTATGAAGTAAATGGGGTAGATGGCTATGACTACAGCCGCGGCCAGTTGATTGAAGATGTGGAACATACCTTTGAAGAGATTAAACCATTATATGAACATCTTCATGCCTATGTGAGGGCAAAGTTGATGAATGCCTATCCATCCTATATCAGTCCAATTGGATGCCTCCCTGCTCATTTGCTTGGTGATATGTGGGGTAGATTTTGGACAAATCTGTACTCTTTGACAGTTCCCTTTGGACAGAAACCAAACATAGATGTTACTGATGCAATGGTGGACCAGGCCTGGGATGCACAGAGAATATTCAAGGAGGCCGAGAAGTTCTTTGTATCTGTTGGTCTTCCTAATATGACTCAAGGATTCTGGGAAAATTCCATGCTAACGGACCCAGGAAATGTTCAGAAAGCAGTCTGCCATCCCACAGCTTGGGACCTGGGGAAGGGCGACTTCAGGATCCTTATGTGCACAAAGGTGACAATGGACGACTTCCTGACAGCTCATCATGAGATGGGGCATATCCAGTATGATATGGCATATGCTGCACAACCTTTTCTGCTAAGAAATGGAGCTAATGAAGGATTCCATGAAGCTGTTGGGGAAATCATGTCACTTTCTGCAGCCACACCTAAGCATTTAAAATCCATTGGTCTTCTGTCACCCGATTTTCAAGAAGACAATGAAACAGAAATAAACTTCCTGCTCAAACAAGCACTCACGATTGTTGGGACTCTGCCATTTACTTACATGTTAGAGAAGTGGAGGTGGATGGTCTTTAAAGGGGAAATTCCCGAAGACCAGTGGATGAAAAAGTGGTGGGAGATGAAGCGAGAGATAGTTGGGGTGGTGGAACCTGTGCCCCATGATGAAACATACTGTGACCCCGCATCTCTGTTCCATGTTTCTAATGATTACTCATTCATTCGATATTACACAAGGACCCTTTACCAATTCCAGTTTCAAGAAGCACTTTGTCAAGCAGCTAAACATGAAGGCCCTCTGCACAAATGTGACATCTCAAACTCTACAGAAGCTGGACAGAAACTGTTCAATATGCTGAGGCTTGGAAAATCAGAACCCTGGACCCTAGCATTGGAAAATGTTGTAGGAGCAAAGAACATGAATGTAAGGCCACTGCTCAACTACTTTGAGCCCTTATTTACCTGGCTGAAAGACCAGAACAAGAATTCTTTTGTGGGATGGAGTACCGACTGGAGTCCATATGCAGACCAAAGCATCAAAGTGAGGATAAGCCTAAAATCAGCTCTTGGAGATAAAGCATATGAATGGAACGACAATGAAATGTACCTGTTCCGATCATCTGTTGCATATGCTATGAGGCAGTACTTTTTAAAAGTAAAAAATCAGATGATTCTTTTTGGGGAGGAGGATGTGCGAGTGGCTAATTTGAAACCAAGAATCTCCTTTAATTTCTTTGTCACTGCACCTAAAAATGTGTCTGACATCATTCCTAGAACTGAAGTTGAAAAGGCCATCAGGAAGTCCCGGAGCCGTATCAATGATGCTTTCCGTCTGAATGACAACAGCCTGGAGTTTCTGGGGATACAGCCAACACTTGGACCTCCTAACCAGCCCCCTGTTTCCATATGGCTGATTGTTTTTGGAGTTGTGATGGGAGTGATAGTGGTTGGCATTGTCATCCTGATCTTCACTGGGATCAGAGATCGAAAGAAGAAAAATAAAGCAAGAAGTGAAGAAAATCCTTATGCCTCCGTCGATACTAGCAAAGGAGAAAATAATCCAGGATTCCAAAACACTGATGATGTTCAGACTTCCTTTTAG
>Papio_anubis
ATGTCAGGCTCTTCCTGGCTCCTTCTCAGCCTTGTTGCTGTAACTGCTGCTCAGTCCACCATTGAGGAACAGGCCAAGACATTTTTGGACAAGTTTAACCACGAAGCCGAAGACCTGTTCTATCAAAGTTCACTTGCTTCTTGGAATTATAACACCAATATTACTGAAGAGAATGTCCAAAACATGAATAATGCTGGGGAAAAATGGTCTGCCTTTTTAAAAGAACAGTCCGCACTTGCCCAAATGTATCCACTGCAAGAAATTCAGAATCTCACAGTCAAGCTTCAGTTGCAGGCTCTTCAGCAAAATGGGTCTTCAGTGCTCTCAGAAGACAAGAGCAAACGGTTGAACACAATTCTAAATACAATGAGCACCATCTACAGTACTGGAAAAGTTTGTAACCCAAGTAATCCCCAGGAATGCTTATTACTTGATCCAGGTTTGAATGAAATAATGGAAAAGAGTTTAGACTACAATGAGAGGCTCTGGGCTTGGGAAGGCTGGAGATCTGAGGTCGGCAAGCAGCTGAGGCCATTATATGAAGAGTATGTGGTCTTGAAAAATGAGATGGCAAGAGCAAATCATTATAAGGACTATGGGGATTATTGGAGAGGAGACTATGAAGTAAACGGGGTAGATGGCTATGACTACAACCGCGACCAGTTGATTGAAGATGTGGAACGTACCTTTGAAGAGATTAAACCATTATATGAACATCTTCATGCCTATGTGAGGGCAAAGTTGATGAATGCCTACCCTTCCTATATTAGTCCAACTGGATGCCTTCCTGCTCATTTGCTTGGTGATATGTGGGGTAGATTTTGGACAAATCTGTACTCTTTGACAGTTCCCTTTGGACAGAAACCAAACATAGATGTTACTGATGCAATGGTGAACCAGGCCTGGAATGCACAGAGAATATTCAAGGAGGCCGAGAAGTTCTTTGTATCTGTTGGTCTTCCTAATATGACTCAAGGATTCTGGGAAAATTCCATGCTAACTGATCCAGGAAATGTTCAGAAAGTAGTCTGCCACCCCACAGCTTGGGACCTGGGGAAGGGCGACTTCAGGATCATTATGTGCACAAAGGTGACAATGGACGACTTCCTGACAGCTCATCATGAGATGGGGCATATCCAATATGATATGGCATATGCTGCACAACCTTTTCTGCTAAGAAATGGAGCTAATGAAGGATTCCATGAAGCTGTTGGGGAAATCATGTCACTTTCTGCAGCCACACCTAAGCATTTAAAATCCATTGGTCTTCTGTCACCTGATTTTCAAGAAGACAATGAAACAGAAATAAACTTCCTGCTCAAACAAGCACTCACGATTGTTGGGACTCTGCCATTTACTTACATGTTAGAGAAGTGGAGGTGGATGGTCTTTAAAGGTGAAATTCCCAAAGACCAGTGGATGAAAAAGTGGTGGGAGATGAAGCGAGAGATAGTTGGGGTGGTGGAACCTGTGCCCCATGATGAAACATACTGTGACCCCGCATCTCTGTTCCATGTTTCTAATGATTACTCATTCATTCGATATTACACAAGGACCCTTTACCAATTCCAGTTTCAAGAAGCACTTTGTCAAGCAGCTAAACACGAAGGCCCTCTGCACAAATGTGACATCTCAAACTCTACAGAAGCTGGACAGAAATTGCTCAATATGCTGAAGCTTGGAAAATCAGAACCCTGGACCCTAGCATTGGAAAATGTTGTAGGAGCAAAGAACATGAATGTAAGACCACTGCTCAACTACTTTGAGCCCTTGTTTACCTGGCTGAAAGACCAGAACAAGAATTCTTTTGTGGGATGGAGTACCGACTGGAGTCCGTATGCTGACCAAAGCATCAAAGTGAGGATAAGCCTAAAATCAGCTCTTGGAGATAAAGCATATGAATGGAACGACAATGAAATGTACCTGTTCCGATCATCTGTTGCATATGCCATGAGGACGTACTTTTTAGAAATCAAACATCAGACGATTCTTTTTGGGGAGGAGGATGTGCGAGTTGCTGATTTGAAACCAAGAATCTCCTTTAATTTCTATGTCACTGCACCTAAAAATGTGTCTGACATCATTCCTAGAACTGAAGTTGAAGAGGCCATCAGGATCTCCAGGAGCCGTATCAATGATGCTTTCCGTCTGAATGACAACAGCCTGGAGTTTCTGGGGATAGAGCCAACACTTGCACCTCCTTACCAGTCCCCCGTTACCACATGGCTAATTGTTTTTGGAGTTGTGATGGGAGTGATAGTGGCTGGCATTGTCGTCCTGATCTTCACTGGGATCAGAGATCGAAAGAAGAAAAATCAAGCAAGAAGTGAAGAAAATCCTTATGCCTCCATCGATATTAGCAAAGGAGAAAATAATCCAGGATTCCAAAACACTGATGATGTTCAGACCTCCTTTTAG
>Piliocolobus_tephrosceles
ATGTCAGGCTCTTCCTGGCTCCTTTTCAGCCTTGTTGCTGTAACTGCTGCTCAGTCCACCATTGAGGAGCAGGCCAAGACATTTTTGGACAAGTTTAACCACGAAGCCGAAGACCTGTTCTATCAAAGTTCACTTGCTTCTTGGAATTATAACACCAATATTACTGAAGAGAATGCCCAAAACATGAATAATGCTGGGGAAAAATGGTCTGCCTTTTTAAAAGAACAGTCCACACTTGCCCAAATGTATCCACTACAAGAAATTCAGAATCTCACAGTCAAGCTTCAGTTGCAGGCTCTTCAGCAAAATGGGTCTTCAGTGCTCTCAGAAGACAAGAGCAAACGGTTGAACACAATTCTAAATACAATGAGCACCATCTACAGTACTGGAAAAGTTTGCAACCCAAATAATCCCCAGGAATGCTTATTACTTGATCCAGGTTTGAATGAAATAATGGAAAAGAGTTTAGACTACAATGAGAGGCTCTGGGCTTGGGAAGGCTGGAGATCTGAGGTCGGCAAGCAGCTGAGGCCATTATATGAAGAGTATGTGGTCTTGAAAAATGAGATGGCAAGAGCAAATCATTATAAGGACTATGGGGATTATTGGAGAGGAGACTATGAAGCAAACGGGGTAGATGGCTATGACTACAACCGCGACCAGTTGATTGAAGATGTGGAACATACCTTTGAAGAGATTAAACCATTATATGAACATCTTCATGCCTATGTGAGGGCAAAGTTGATGAATGCCTACCCTTCCTATATTAGTCCAACTGGATGCCTCCCTGCTCATTTGCTTGGTGATATGTGGGGTAGATTTTGGACAAATCTGTACTCTTTGACAGTTCCCTTTGGACAGAAACCAAACATAGATGTTACTGATGCAATGGTGAACCAGGCCTGGAATGCACAGAGAATATTCAAGGAGGCCGAGAAGTTCTTTGTATCTGTTGGTCTTCCTAATATGACTCAAGGATTCTGGGAAAATTCCATGCTAACCGATCCAGGAGATGTTCAGAAAGTAGTCTGCCACCCCACAGCTTGGGACCTGGGGAAGGGCGACTTCAGGATCCTTATGTGCACAAAGGTGACAATGGATGACTTCCTGACAGCTCATCATGAGATGGGGCATATCCAATATGATATGGCATATGCTGCACAACCTTTTCTGCTAAGAAGTGGAGCTAATGAAGGATTCCATGAAGCTGTTGGGGAAATCATGTCACTTTCTGCAGCCACACCTAAGCATTTAAAATCCATTGGTCTTCTGTCACCTGATTTTCAAGAAGACAATGAAACAGAAATAAACTTCCTGCTCAAACAAGCACTCACGATTGTTGGGACTCTGCCATTTACTTACATGTTAGAGAAGTGGAGGTGGATGGTCTTTGAAGGTGAAATTCCCAAAGACCAGTGGATGAAAAAGTGGTGGGAGATGAAGCGAGAGATAGTTGGGGTGGTGGAACCTGTGCCCCATGATGAAACATACTGTGACCCCGCATCTCTGTTCCATGTTTCTAATGATTACTCATTCATTCGATATTACACAAGGACCCTTTACCAATTCCAGTTTCAAGAAGCACTTTGTCAAGCAGCTAAACACGAAGGCCCTCTGCACAAATGTGACATCTCAAACTCTACAGAAGCTGGACAGAAACTGCTCAATATGCTGAAGCTTGGAAAATCAGAACCCTGGACCCTAGCATTGGAAAATGTTGTAGGAGCAAAGAACATGAATGTAAGACCACTGCTCAACTACTTTGAGCCCTTGTTTACCTGGCTGAAAGACCAGAACAAGAATTCTTTTGTGGGATGGAGTACCGACTGGAGTCCATATGCTGACCAAAGCATCAAAGTGAGGATAAGCCTAAAATCAGCTCTTGGAGATAAAGCATATGAATGGAACGACAATGAAATGTACCTGTTCCGATCATCTGTTGCATATGCCATGAGGAAGTACTTTTTAGAAATCAAACATCAGACGATTCTTTTTGGGGAGGAGGATGTGCGAGTTGCTGATTTGAAACCAAGAATCTCCTTTAATTTCTATGTCACTGCACCTAAAAATGTGTCTGACATCATTCCTAGAACTGAAGTTGAAGAGGCCATCAGGCTCTCCAGGAGCCGTATCAATGATGCTTTCCGTCTGAATGACGACAGCCTGGAGTTTCTGGGGATACAGCCAACACTTGCACCTCCTTACCAGCCCCCCGTTACCATATGGCTAATTGTTTTTGGAGTTGTGATGGGAGTGATAGTGGCTGGCACTGTCGTCCTGATCTTCACTGGGATCAGAGATCGAAAGAAGAAAAATCAAGCAAGAAGTGAAGAAAACCCTTATGCCTCCATCGATATTAGCAAAGGAGAAAATAATCCAGGATTCCAAAACACTGATGATGTTCAGACCTCCTTTTAG
>Pongo_abelii
ATGTCAGGCTCTTCCTGGCTCCTTCTCAGCCTTGTTGCTGTAACTGCTGCTCAGTCCACCATTGAGGAACAGGCAAAGACATTTTTGGACAAGTTTAACCACGAAGCCGAAGACCTGTTCTATCAAAGTTCACTTGCTTCTTGGAATTATAACACCAATATTACTGAAGAGAATGTCCAAAACATGAATAATGCTGGGGACAAATGGTCTGCCTTTTTAAAAGAACAGTCCACACTTGCCCAAATGTATCCACTACAAGAAATTCAGAATCTCACAGTCAAGCTTCAGCTGCAGGCTCTTCAGCAAAATGGGTCTTCAGTGCTCTCAGAAGACAAGAGCAAACGGTTGAACACAATTCTAAATACAATGAGCACCATCTACAGTACTGGAAAAGTTTGTAACCCAAATAATCCACAGGAATGCTTGTTACTTGAACCAGGTTTGAATGAAATAATGGCAAACAGTTTAGACTACAATGAGAGGCTCTGGGCTTGGGAAAGCTGGAGATCTGAGGTCGGCAAGCAGCTGAGGCCATTATATGAAGAGTATGTGGTCTTGAAAAATGAGATGGCAAGAGCAAATCATTATGAGGACTATGGGGATTATTGGAGAGGAGACTATGAAGTAAACGGGGTAGATAGCTATGACTACAGCCGCGGCCAATTGATTGAAGATGTGGAACATACCTTTGAAGAGATTAAACCATTATATGAACATCTTCATGCCTATGTGAGGGCAAAGTTGATAAATGCCTACCCTTCCTATATCAGTCCAATTGGATGCCTCCCTGCTCATTTGCTTGGTGATATGTGGGGTAGATTTTGGACAAATCTGTACTCTTTGACAGTTCCCTTTGGACAGAAACCAAACATAGATGTTACTGATGCAATGGTGGACCAGGCCTGGGATGCACAGAGAATATTCAAGGAGGCCGAGAAGTTCTTTGTGTCTGTTGGTCTTCCTAATATGACTCAAAGATTCTGGGAAAATTCCATGCTAACTGACCCAGGAAATGTTCAGAAAGTAGTCTGCCACCCCACAGCTTGGGACCTGGGGAAGGGCGACTTCAGGATCCTTATGTGCACAAAGGTGACAATGGACGACTTCCTGACAGCTCATCATGAGATGGGGCATATCCAGTATGATATGGCATATGCTGCACAACCTTTTCTGCTAAGAAATGGAGCTAATGAAGGATTCCATGAAGCTGTTGGGGAAATCATGTCACTTTCTGCAGCCACACCTAAGCACTTAAAATCCATTGGTCTTCTGTCACCCGATTTTCAAGAAGACAATGAAACAGAAATAAACTTCCTGCTCAAACAAGCACTCACGATTGTTGGGACTCTGCCATTTACTTACATGTTAGAGAAGTGGAGGTGGATGGTCTTTAAAGGGGAAATTCCCAAAGACCAGTGGATGAAAAAGTGGTGGGAGATGAAGCGAGAGATAGTTGGGGTGGTGGAACCTGTGCCCCATGATGAAACATACTGTGACCCCGCATCTCTGTTCCATGTTTCTAATGATTACTCATTCATTCGATATTACACAAGGACCCTTTACCAATTCCAGTTTCAAGAAGCACTTTGCCAAGCAGCTAAACATGAAGGCCCTCTGCACAAATGTGACATCTCAAACTCTACAGAAGCTGGACAGAAACTGCTCAATATGCTGAGGCTTGGAAAATCAGAACCCTGGACCCTAGCATTGGAAAATGTTGTAGGAGCAAAGAACATGAATGTAAGACCACTGCTCGACTACTTTGAGCCCTTATTTACCTGGCTGAAAGACCAGAACAAGAATTCTTTTGTGGGATGGAGTACCGACTGGAGTCCATATGCAGACCAAAGCATCAAAGTGAGGATAAGCCTAAAATCAGCTCTTGGAAATAAAGCATATGAATGGAACGACAATGAAATATACCTGTTCCGATCATCTGTTGCATATGCCATGAGGAAGTACTTTTTAGAAGTCAAAAATCAGATGATTCTTTTTGGGGAGGAGGATGTGCGAGTGGCTAATTTGAAACCAAGAATCTCCTTTAATTTCTTTGTCACTGCACCTAAAAATGTGTCTGACATCATTCCTAGAACTGAAGTTGAAAAGGCCATCAGGATGTCCCGGAGCCGTATCAATGATGCTTTCCGTCTGAATGACAACAGCCTGGAGTTTCTGGGGATACAGCCAACACTTGGACCGCCTAACCAGCCCCCTGTTTCCATATGGCTGATTGTTTTTGGAGTTGTGATGGGAGTGATAGTGGTTGGCATTGTCGTCTTGATCTTCACTGGAATCAGAGATCGAAAAAAGAAAAATAAAGCAAGAAATGAAGAAAATCCTTATGCCTCCATCGATATTAGCAAAGGAGAAAATAATCCAGGATTCCAAAACACTGATGATGTTCAGACCTCCTTTTAG
>Propithecus_coquereli
ATGTCAAGCTCCTTCTGGCTCCTTCTCAGCCTTATTTCTGTCACTGCTGCTCAGTCCACCACTGAGGAACAGGCCAAGACATTTTTGGACAAGTTTAACCACGAAGCTGAAGATTTGTCTTATCAAAGTGCACTTGCTTCTTGGGATTATAACACCAATATTACTGAAGAGAATGCCCAAAAGATGAATGATTATGGGGACAAATTGTCTGCCTTTTATGAAGAACAGTCCAAGCTTGCCCAAACTTATCCACTAGAAGAAATTCAGAATGTTACAGTCAAGCGTCAATTGCAGGCCCTTCAGCAGAGTGGTTCTTCAGGGCTCTCAGCAGACAAGAGTAAACAGCTGAACACAATTCTAAGCACAATGAGCACCATGTACAGTACTGGAACAGTTTGCAACCCAAATAACCCACAGGAGTGCTTATTACTTGAACCAGGTTTGGACACAATAATGGCGAACAGTAGAGACTACAGTGAGAGGCTTTGGGCTTGGGAAGGCTGGAGATCTGAGGTCGGCAAGCAGCTGAGGCCATTATATGAAGAGTATGTGGTCTTGAAAAATGAGATGGCAAGAGCAAACAATTATGAGGACTATGGGGATTACTGGAGAGCAGATTATGAAGCAGAGGGGGAAAATGGCTATAATTATAACCGCAGCCAATTGATTGAAGATGTGGAAAGTACCTTTGCACAGATCAAACCATTATATGAACATCTTCATGCCTATGTGAGGGCAAAGTTGATGAACGCCTACCCTTCCCATATCAGTCCGACTGGATGCCTCCCTGCTCATTTGCTTGGTGATATGTGGGGTAGATTTTGGACAAATTTGTACTCTTTGACAGTTCCCTTTGAACAGAAACCAAACATAGATGTTACTGATGCAATGGTGAACCAGGCCTGGGATGCAAAAAGAATATTCAAGGAGGCTGAGAATTTCTTTGTGTCTGTTGGCCTTCCTAATATGACTCAAGGATTCTGGGAAAACTCCATGCTAACTGAGCCAGAAGATGGCCGGAAAGTGATCTGCCACCCTACGGCTTGGGACCTGGGGAAGGGCGACTTCAGGATCAAAATGTGCACAAAGGTGACAATGGACGACTTCCTGACAGCCCATCACGAGATGGGACACATCCAGTATGATATGGCATATGCCATACAACCTTTCCTGCTAAGAGATGGGGCTAATGAAGGGTTCCATGAAGCCGTTGGAGAAATCATGTCACTTTCTGCAGCTACACCTAAGCATTTGAAATCCATTGGTCTTCTGCCACCTGATTTTGAAGAAGACAATGAAACAGAAATAAACTTCCTGCTCAAACAAGCACTCACGATTGTTGGAACTCTACCATTTACTTACATGTTAGAGAAGTGGAGGTGGATGGTCTTTAAGGGTGAAATTCCCAAAGATCAGTGGATGAAAAAATGGTGGGAAATGAAGCGAGAGATAGTTGGGGTGGTGGAACCTCTGCCCCATGATGAAACATACTGTGACCCTGCGTCTCTGTTCCATGTTTCTAATGATTACTCATTCATCCGATATTACACAAGGACCATTTATCAATTCCAGTTTCAGGAAGCCCTTTGTCAAGTAGCTAAACATGAAGGGCCGTTGCACAGATGTGACATCTCAAATTCCACCGAAGCTGGGCAGAAGCTGCTTAATATGCTGAGCCTTGGAAAATCAGAACCCTGGACCTTAGCACTGGAAAATGTAGTAGGAGCAAGGAATATGGATGTCACACCACTGCTCAACTACTTTGAGCCCTTGTTTACCTGGCTGAAGGACCAGAACAGGAATTCTTTTGTGGGCTGGAACACCAACTGGAGTCCTTATGCTGACCAAAGCATCAAAGTGAGGATAAGCCTAAAATCAGCTCTTGGAGATAAAGCCTACGAATGGAATGACAATGAAATGTTCTTGTTCCGGTCATCTGTGGCATATGCCATGAGGGAGTATTTTTTAAAAGTCAAAAATCAGACGGTTCTTTTTGGGGTGGAGGATGTATGGGTGAATGATTTGAAACCAAGAATCTCCTTCACCTTCTTTGTCACTGCACCTAATAATGTGTCTGACATTATTCCTAGAGCTGAAGTCGAAGAGGCCATCAGGAAGTCTCGGAGCCGTATCAATGATGCTTTCGGCCTGGATGACAATACCCTAGAGTTTCTGGGGATTCAGCCGACACTTAGCGCTCCTTACCAGTCGTCTGTCGCCACATGGCTGATTGCTTTTGGAGTTGTGATGGGACTGGTAGTGGTTGCCACTGTTGTCCTGATCTTCACTGGGATCAGAAATCGAAAGAAGAAAAATCAAGAAAGAAGTGAAGAAAATCCTTATGCCTTCGTGGATGTTAATAGAGGAGAACATAATCCAGGATTCCAAAACAGCGATGATATTCAGACTTCCTTTTAG
>Rhinolophus_ferrumequinum
ATGTCAGGCTCTTCCTGGCTCCTTCTCAGCCTTGTTGCTGTAACCGCTGCTCAATCCACCACTGAGGACCTGGCCAAGAAATTTTTGGACGACTTTAACTCTGAAGCCGAAAACCTGTCTCATCAAAGTTCACTTGCTTCTTGGGAATATAACACCAATATTAGCGATGAGAATGTCCAAAAGATGGATGAGGCTGGGGCCAAATGGTCTGACTTTTATAAAAAACAATCCAAGCTTGCCAAAAATTTTTCACTAGAAGAAATTCATAATGACACAGTCAAGCTCCAGTTGCAGATCCTTCAGCAGAGTGGGTCACCAGTGCTCTCAGAAGACAAGAGCAAACGATTGAACTCAATTCTAAATGCAATGAGCACCATCTACAGTACTGGAAAAGTTTGCAAGCCAAATAATCCACAGGAGTGCTTATTACTTGAACCAGGTTTGGACAACATAATGGAAACGAGCAAAGATTACAATGAAAGACTCTGGGCTTGGGAAGGCTGGAGGGCTGAGGTCGGCAAGCAGCTGAGGCCATTATACGAAGAGTATGTGGTCCTGAAAAATGAGATGGCAAGAGGATACCATTATGAGGACTATGGGGATTATTGGAGAAGAGATTATGAAACAGAAGGGTCACCTGACCTTGAGTACAGCCGTGACCAGTTGATTAAAGATGTGGAACGTATCTTTGCAGAGATTAAACCATTATATGAACAACTTCATGCTTATGTGAGGACAAAGTTGATGGATACCTACCCTTTCCATATCAGTCCAACTGGATGCCTCCCTGCCCATTTGCTTGGTGATATGTGGGGTAGATTTTGGACAAATCTGTACCCTTTGACAGTCCCCTTTGGACAGAAACCAAACATAGATGTTACTGATGCAATGTTGAACCAGAACTGGGATGCAAAGAGGATATTCAAGGAGGCTGAGAAGTTCTTTGTGTCCATTGGCCTTCCTAATATGACTGAAGGATTCTGGAATAACTCCATGCTAACTGACCCAGGCGACGGCCGGAAAGTGGTCTGCCACCCCACAGCCTGGGACCTGGGGAAGGGTGACTTCAGGATCAAGATGTGCACAAAGGTGACAATGGAGGACTTCCTGACAGCCCATCATGAGATGGGACACATCCAGTATGACATGGCATATGCCTCACAACCATACCTGCTAAGAAATGGAGCTAATGAAGGGTTCCATGAAGCTGTTGGGGAAGTCATGTCACTTTCTGTAGCTACACCTAAACATTTGAAAACCATGGGTCTACTGTCATCTGATTTTCTTGAAGACAATGAAACAGAAATAAACTTCCTATTCAAACAAGCACTGAATATTGTTGGAACTCTACCATTTACTTACATGTTAGAAAAGTGGAGGTGGATGGTCTTTAAGGGTGAAATTCCCAAAGAGGAGTGGATGAAAAAGTGGTGGGAGATGAAGCGAAAGATCGTCGGGGTGGTAGAACCTGTACCCCATGATGAAACGTACTGTGACCCAGCGTCTCTGTTCCATGTTGCTAATGATTACTCATTCATCCGTTATTACACAAGGACCATTTTTGAATTCCAGTTTCATGAAGCCCTTTGTCGAATAGCTAAACACGATGGTCCCCTGCACAAATGTGATATCTCCAATTCCACTGACGCAGGGGAGAAGCTGCACCAGATGTTGAGCGTTGGAAAATCACAACCCTGGACCTCCGTACTGAAAGATTTTGTAGGCTCAAAGAACATGGATGTAGGCCCACTGCTCAGATACTTCGAGCCCTTGTATACCTGGCTGACGGAGCAGAACAGGAAGTCTTTTGTGGGATGGAACACTGACTGGAGTCCATATGCTGACCAAAGCATTAAAGTGAGGATAAGCCTAAAATCCGCTCTTGGAGAAAAAGCCTATGAATGGAATAACAATGAAATGTACTTATTCCGGTCATCTGTTGCGTATGCCATGAGAGAGTATTTTTTAAAAACCAAAAACCAGACAATTCTTTTTGGGGAGGAAGATGTTTGGGTGAGTAATTTGAAGCCAAGAATCTCCTTCAACTTCTATGTCACTTCACCTAGAAATTTGTCTGACATCATTCCTAGACCGGAAGTTGAAGGGGCCATCAGGATGTCTCGGAGCCGTATCAATGATGCTTTCCGCCTGGATGACAACAGCCTGGAGTTTCTGGGTATTCAGCCGACACTGGGACCCCCTTACCAGCCACCTGTCACCATATGGTTGATTGTTTTCGGGGTTGTGATGGCAGTGGTAGTGGTTGGGATTGTTGTGCTCATCATCACCGGAATCAGAGACCGAAGGAAGAAAGATCAAGCAAGAAGTGAAGAAAATCCTTATTCTTCCGTGGATTTGAGTAAAGGAGAAAATAATCCAGGATTCCAAAATGGTGATGATGTTCAGACTTCGTTTTAG
>Rhinolophus_macrotis
ATGTCAGGCTCTTTCTGGCTCCTTCTCAGCCTTGTTGCTGTAACCGCTGCTCAATCCACCACTGAGGACGAGGCCAAGAAATTTTTGGACAAGTTTAACTCTAAAGCTGAAGACCTGTCTTATGAAAGTTCACTTGCTTCTTGGGACTATAACACCAATATTAGCGATGAGAATGTCCAAAAGATGGATGAGGCTGGGGCCAAATGGTCTGCCTTTTATGAAGAACAGTCCAAGCTTGCCAAAAATTATCCACTAGAAGAAATTCAGAACGACACAGTCAAGCGCCAGTTGCAGATCCTTCAGCAGAGTGGGTCGCCGGTGCTCTCGGAAGACAAGAGCAAACGATTGAACTCAATTCTAAATGCAATGAGCACCATCTATAGTACTGGAAAAGTTTGCAAGCCAAATAATCCACAGGAGTGCTTATTACTTGAACCAGGTTTGGACAACATAATGGGAACGAGCAAAGATTACAATGAAAGACTCTGGGCTTGGGAAGGCTGGAGGGCTGAGGTCGGCAAGCAGCTGAGGCCGTTATACGAAGAGTATGTGGTCCTGAAAAACGAGATGGCAAGAGGATACCATTATGAGGACTATGGGGATTATTGGAGAAGAGATTATGAAACAGAGGAGTCATCTGGCCCTGGGTATAGCCGTGACCAGTTGATGAAAGATGTGGACCGTATCTTTACAGAGATTAAACCATTATATGAACATCTTCATGCGTATGTGAGGGCAAAGTTGATGGATACCTACCCTCTCCATATCAGTCCAACTGGATGCCTCCCTGCCCATTTGCTTGGTGATATGTGGGGTAGATTTTGGACAAATCTGTACCCTTTGACAGTCCCCTTTGGACAGAAACCAAACATAGATGTTACTGATGCAATGTTGAACCAGGGCTGGGATGCAAACAGGATATTCAAGGAGGCTGAGAAGTTCTTTGTGTCTGTTAGCCTTCCTAAGATGACCGAAGGATTCTGGAATAAGTCCATGCTAACTGAGCCAGGTGATGGCCGGAAAGTGGTCTGCCACCCCACAGCCTGGGACCTGGGGAAAGGTGACTTCAGGATCAAGATGTGCACAAAGGTGACAATGGAGGACTTCCTGACAGCCCACCATGAGATGGGACACATCCAGTATGACATGGCCTATGCCTCACAACCCTACCTGCTAAGAAATGGAGCTAATGAAGGGTTCCATGAAGCCGTTGGGGAAGTCATGTCACTTTCTGTAGCTACACCTAAACATTTGAAAACCATGGGTCTACTGTCACCTGATTTTCGTGAAGACGATGAAACAGAAATAAACTTCCTACTCAAACAAGCACTGAATATTGTTGGAACGCTACCATTTACTTACATGTTAGAAAAGTGGAGGTGGATGGTCTTTAAGGGTGAAATTCCCAAAGAGGAGTGGATGAAAAAGTGGTGGGAGATGAAGCGAGAGATCGTCGGGGTGGTGGAACCTGTACCCCATGATGAAACGTACTGTGACCCAGCGTCTCTGTTCCATGTTGCTAATGATTACTCATTCATCCGTTATTACACAAGGACCATTTTTGAATTCCAGTTTCATGAAGCCCTTTGTCGAATAGCTCAACACAATGGTCCCCTGCACAAATGTGATATCTCAAATTCCACTGACGCAGGGAAGAAGCTGCACCAGATGTTGAGCGTTGGAAAATCACAAGCCTGGACCAAAACACTGGAAGATATTGTGGACTCAAGGAACATGGATGTAGGCCCACTGCTCAGATACTTCAAGCCCTTGTATACCTGGCTGCAGGAGCAGAACAGGAAGTCTTATGTGGGATGGAACACTGACTGGAGTCCATATGCTGACCAAAGCATTAAAGTGTGGATAAGCCTAAAATCAGCTCTTGGAGAAAAAGCCTATGAATGGAATGACAATGAAATGTACTTGTTCCGGTCATCTGTTGCGTATGCCATGAGAGAGTATTTTTTAAAAACCAAAAACCAGACAATTCTTTTTGGGGACGAAAACGTGTGGGTGAGTAATTTGAAGCCAAGAATCTCCTTCAACTTCCATGTCACTTCACCTGGAAATGTGTCTGACATCATTCCTAGACCGGAAGTTGAAGGGGCCATCAGGATGTCTCGGAGCCGTATCAATGATGCTTTCCGCCTGGATGACAACAGCCTGGAGTTTCTGGGTATTCAGCCGACACTGGGACCCCCTTACCAGCCACCTGTCACCATATGGTTGATTGTTTTCGGCGTTGTGATGGCAGTGGTAGTGGTTGGGATTGTTGTGCTCATCATCACCGGAATCAGAGACCGAAGGAAGACGGATCAAGCAAGAAGTGAAGAAAATCCTTATCCTTCCGTGGATTTGAGTAAAGGAGAAAATAATCCAGGATTCCAAAATGGTGATGATGTTCAGACTTCGTTTTAG
>Rhinolophus_pearsonii
ATGTCAGGCTCTTTCTGGTTCCTTCTCAGCCTCGTTGCCGTGACCGCTGCTCAATCCACCACTGAGGACCGGGCCAAGACATTTTTGGACAAGTTTAACCATGAAGCTGAAGACCTGTCTCATGAAAGTTCACTTGCTTCTTGGGAATATAACACCAATATTAGCGATGAGAATGTCCAAAAGATGGATGAGGCTGGGGCCAGATGGTCTGCCTTTTATGAAGAACAGTCCAAGCTTGCCAAAGATTATCCACTAGAAGAAATTCAGAATTCCACAGTCAAGCTCCAGTTGCAGATCCTTCAGCAGAGTGGGTCACCAGTGCTCTCAGAAGACAAGAGCAAACGATTGAACTCAGTTCTAAATGCAATGAGCACCATCTATAGTACTGGAAAAGTTTGCAGGCCAAATAATCCACAGGAGTGCTTATTACTTGAACCAGGTTTGGACAACATAATGGGAACGAGCAAAGATTACAGTGAAAGACTCTGGGCTTGGGAAGGCTGGAGGGCTGAGGTCGGCAAGCAGCTGAGGCCATTATACGAAGAGTATGTGGTCCTGAAAAATGAGATGGCAAGAGGATACCATTATGAGGACTATGGGGATTATTGGAGAAGAGATTATGAAACAGAGGAGTCACCTGGCCCTGGATATAGCCGTGACCAGTTGATGAACGATGTGGAACGTATCCTTACAGAGATTAAACCATTATATGAACATCTTCATGCTTATGTGAGGACAAAGTTGATGGACACCTACCCTTTCCATATCAGTCCAACTGGATGCCTCCCTGCCCATTTGCTTGGTGATATGTGGGGTAGATTTTGGACCAATCTGTATCCTTTGACAGTCCCCTTTGGACAGAAACCAAACATAGATGTTACTGATGCAATGGTGAACCAGGGCTGGGATGCAAACAGGATATTCAAGGAGGCTGAGAAGTTCTTTGTGTCTGTTGGCCTTCCTAATATGACCGAAGGATTCTGGAATAATTCCATGCTAACTGAGCCAGGTGACGGCCGGAAAGTGGTCTGCCACCCCACAGCCTGGGACCTGGGGAAGGATGACTTCAGGATCAAGATGTGCACAAAGGTGACAATGGAGGATTTCCTGACAGCCCATCATGAGATGGGACACATCCAGTATGACATGGCCTATGCCTCACAACCCTACCTGCTAAGAAATGGAGCTAATGAAGGGTTCCATGAAGCTGTTGGGGAAGTCATGTCACTTTCTGTAGCTACACCTAAACATTTGAAAACCATGGGTCTACTGTCACCTGATTTTCGTGAAGACAATGAAACAGAAATAAACTTCCTACTCAAACAAGCACTGAATATTGTTGGAACGCTACCATTTACTTACATGTTAGAAAAGTGGAGGTGGATGGTCTTTAAGGGTGAAATTCCCAAAGAGGAGTGGATGAAAAAGTGGTGGGAGATGAAGCGAGACATCGTCGGGGTGGTGGAACCTGTACCCCATGATGAAACGTACTGTGACCCAGCGTCTCTGTTCCATGTTGCTAATGATTACTCATTCATCCGTTATTACACAAGGACCATTTTGGAATTCCAGTTTCATGAAGCCCTTTGTCGAATAGCTCAACACGATGGTCCCCTGCACAAATGTGATATCTCAAATTCCACTGAGGCAGGGAAGAAGCTGCACCAGATGTTGAGAGTTGGAAAATCAAAACCCTGGACCGTAACACTGAAAGATATTGTGGACTCAAGGAACATGGATGTAGGCCCACTGCTCAGATACTTCGAGCCCTTGTATACCTGGCTGCAGGAGCAGAACAGGAAGTCTCATGTGGGATGGAACACTGACTGGAGTCCATACGCTGACCAAAGCATTAAAGTGAGGATAAGCCTAAAATCGGCACTTGGAGAAAAAGCCTATGAATGGAATGACAATGAAATGTACTTGTTCCGGTCATCTGTTGCGTATGCCATGAGAGAGTATTTTTTAAAAACCAAAAACCAGACAATACTTTTTGGGGACGAAAACGTGTGGGTGAGTAATTTGAAGCCAAGAATCTCCTTCAACTTCCATGTCACTTCACCTGGAAATGTGTCTGACATCATTCCTAGACCGGAAGTTGAAGGGGCCATCAGGATGTCTCGGAGCCGTATCAATGATGCTTTCCGCCTGGATGACAACAGCCTGGAGTTTGTGGGTATTCAGCCGACACTGGGACCCCCTTACCAGCCACCTGTCACCATATGGTTGATTGTTTTCGGGGTTGTGATGGCAGTGGTAGTGGTTGGGATTGTTGTGCTCATCATCACCGGAATCAGAGACCGAAGGAAGACCGATCGAGCAAGAAGTGAAGAAAATCCTTATTCTTCCGTGGATTTGAGTAAAGGAGAAAATAATCCAGGATTCCAAAATGGTGATGATGTTCAGACCTCCTTTTAG
>Rhinolophus_pusillus
ATGTCAGGCTCTTCCTGGCTCCTTCTCAGCCTTGTTGCTGTAACCGCTGCTCAATCCATCACTGAGGACAAGGCCAAGAAATTTTTGAACGACTTTAACTCCGAAGCTGAAGACCTGTCTTATCAAAGTTCACTTGCTTCTTGGGACTATAACACCAATATTAGCGATGAGAATGTCCAAAAGATGGATGAGGCTGGGGCCAAATGGTCTGCCTTTTATGAAGAACAGTCCAAGATTGCCAAAAATTATCCACTAGAAGAAATTCAGACCGACATAGTCAAGCGCCAGTTGCAGATCCTTCAGCAGAGTGGGTCGCCGGTGCTCTCGGAAGACAAGAGCAAACGATTGAACTCAATTCTAAATGCAATGAGCACCATCTATAGTACTGGAAAAGTTTGCAAGCCAAATAATCCACAGGAGTGCTTATTACTTGAACCAGGTTTGGACAACATAATGGGAACGAGCAAAGATTACCATGAAAGACTCTGGGCTTGGGAAGGCTGGAGGGCTGAGGTCGGCAAGCAGCTGAGGCCATTATACGAAGAGTATGTGGTCCTGAAAAACGAGATGGCAAGAGGATACCATTATGAGGACTATGGGGATTACTGGAGAAGAGATTATGAAACAGAAGAGTCATCTGGCCCTGGGTATAGCCGTGACCAGTTGATGAAAGATGTGGACCGTATCTTTACAGAGATTAAACCATTATATGAACATCTTCATGCGTATGTGAGGGCAAAGTTGATGGATACCTACCCTCTCCATATCAGTCCAACTGGATGCCTCCCTGCCCATTTGCTTGGTGATATGTGGGGTAGATTTTGGACAAATCTGTACCCTTTGACAGTCCCCTTTGGACAGAAACCAAACATAGATGTTACTGATGAAATGGTGAAGCAGGGCTGGGATGCAAACAGGATATTCAAGGAGGCTGAGAAGTTCTTTGTGTCTGTTGGCCTTCCTAATATGACTGAAGGATTCTGGAATAATTCCATGCTAACTGAGCCAGGTGACGGCCGGAAAGTGGTCTGCCACCCCACAGCCTGGGACCTGGGGAAAGGTGACTTCAGGATCAAGATGTGCACAAAGGTGACAATGGAGGACTTCCTGACAGCCCACCATGAGATGGGACACATCCAGTATGACATGGCCTATGCCTCACAACCCTACCTGCTAAGAAATGGAGCTAATGAAGGGTTCCATGAAGCCGTTGGGGAAGTCATGTCACTTTCTGTAGCTACACCTAAACATTTGAAAACCATGGGTCTACTGTCACCCGATTTTCGTGAAGACGATGAAACAGAAATAAACTTCCTACTCAAACAAGCACTGAATATTGTTGGAACGCTACCATTTACTTACATGTTAGAAAAGTGGAGATGGATGGTCTTTAAGGGTGAAATTCCCAAAGAGGAGTGGATGAAAAAGTGGTGGGAGATGAAGCGAGAGATCGTCGGGGTGGTGGAACCTGTACCCCATGATGAAACGTACTGTGACCCAGCGTCTCTGTTCCATGTTGCTAATGATTACTCATTCATCCGTTATTACACAAGGACCATTTTTGAATTCCAGTTTCATGAAGCCCTTTGTCGAATAGCTCAACACAATGGTCCCCTGCACAAATGTGATATCTCAAATTCCACTGACGCAGGGAAGAAGCTGCACCAGATGTTGAGCGTTGGAAAATCACAAGCCTGGACCAAAACACTGGAAGATATTGTGGGCTCAAGGAACATGGATGTAGGCCCACTGCTCAGATACTTCAAGCCCTTGTATACCTGGCTGCAGGAGCAGAGCAGGAAGTCTTATGTGGGATGGAACACTGACTGGAGTCCATACTCTGACCAAAGCATTAAAGTGAGGATAAGCCTAAAATCAGCTCTTGGAGAAAACGCCTATGAATGGAATGACAATGAAATGTACTTGTTCCGGTCATCTGTTGCGTATGCCATGAGAGAGTATTTTTTAAAAACCAAAAACCAGACAATTCTTTTTAGGGACGAAAACGTGTGGGTGAGTAATTTGAAGCCAAGAATCTCCTTCAACTTCCACGTCACTTCACCTGAAAATGTGTCTGACATCATTCCTAGATCGGAAGTTGAAGGGGCCATCAGGATGTCTCGGAGCCGTATCAATGATGCTTTCCGCCTGGATGACAACAGCCTGGAGTTTCTGGGTATTCAGCCGACACTGGGACCCCCTTACCAGCCACCTGTCACCATATGGTTGATTGTTTTCGGCGTTGTGATGGCAGTGGTAGTGGTTGGGATTGTTGTGCTCATCATCACCGGAATCAGAGACCGAAGGAAGGCGGATCAAGCAAGAAGTGAAGAAAATCCTTATCCTTCCGTGGATTTGAGTAAAGGAGAAAATAATCCAGGATTCCAAAATGGTGATGATGTTCAGACCTCCTTTTAG
>Rhinolophus_sinicus
ATGTCAGGCTCTTTCTGGTTCCTTCTGAGCCTTGTTGCTGTAACCACTGCTCAATCCACCACTGAGGACGAGGCCAAGATATTTTTGGACAAGTTTAACACTAAAGCTGAAGACCTGTCTCATCAAAGTTCACTTGCTTCTTGGGACTATAACACCAATATTAACGATGAGAATGTCCAAAAGATGGATGAGGCTGGGGCCAAATGGTCTGCCTTTTATGAAGAACAGTCCAAGCTTGCCAAAAATTATCCACTAGAACAAATTCAGAACGTCACAGTCAAGCTCCAGTTGCAGATTCTTCAGCAGAGTGGGTCGCCGGTGCTCTCGGAAGACAAGAGCAAACGATTGAACTCAATTCTAAATGCAATGAGCACCATCTATAGTACTGGAAAAGTTTGCAAGCCAAATAAGCCACACGAGTGCTTATTACTTGAACCAGGTTTGGACAACATAATGGGAACGAGCAAAGATTACAATGAAAGACTCTGGGCTTGGGAAGGCTGGAGGGCTGAGGTCGGCAAGCAGCTGAGGCCATTATACGAAGAGTATGTGGTCCTGAAAAATGAGATGGCAAGAGGATACCATTATGAGGACTATGGGGATTATTGGAGAAGAGATTATGAAACAGAGGAGTCACCTGGCCCTGGGTATAGCCGTGACCAGTTGATGAAAGATGTGGAACGTATCTTTACAGAGATTAAACCATTATATGAACATCTTCATGCGTATGTGAGGGCAAAGTTGATGGATACCTACCCTTTCCATATCAGTCCAACTGGATGCCTCCCTGCCCATTTGCTTGGTGATATGTGGGGTAGATTTTGGACAAATCTGTACCCTTTGACAGTCCCCTTTGGACAGAAGCCAAACATAGATGTTACTGATGAAATGTTGAAGCAGGGCTGGGATGCAGACAGGATATTCAAGGAGGCTGAGAAGTTCTTTGTGTCTGTTGGCCTTCCTAATATGACCGAAGGATTCTGGAATAATTCCATGCTAACTGAGCCAGGTGACGGCCGGAAAGTGGTCTGCCACCCCACAGCCTGGGACCTGGGGAAGGGTGACTTCAGGATCAAGATGTGCACGAAGGTGACAATGGAGGACTTCCTGACAGCCCATCATGAGATGGGACACATCCAGTATGACATGGCCTATGCCTCACAACCCTACCTGCTAAGAAATGGAGCTAATGAAGGGTTCCATGAAGCTGTTGGGGAAGTCATGTCACTTTCTGTAGCTACACCTAAACATTTGAAAACCATGGGTCTACTGTCACCTGATTTTCGTGAAGACAATGAAACAGAAATAAACTTCCTACTCAAACAAGCACTGAATATTGTTGGAACGCTACCATTTACTTACATGTTAGAAAAGTGGATGTGGATGGTCTTTAAGGGTGAAATTCCCAAAGAGGAGTGGATGAAAAAGTGGTTGGAGATGAAGCGAAAGATCGTCGGGGTGGTGGAACCTGTACCCCATGATGAAACGTACTGTGACCCAGCGTCTCTGTTCCATGTTGCTAATGATTACTCATTCATCCGTTATTACACAAGGACCATTTTTGAATTCCAGTTTCATGAAGCCCTGTGTCGAATAGCTCAACACGATGGTCCCCTGCACAAATGTGATATCTCAAATTCCACTGATGCAGGGAAGAAGCTGCACCAGATGTTGAGCGTTGGAAAATCAAAAGCCTGGACCGAAACACTGAAAGATATTGTGGACTCAAGGAACATGGATGTAGGCCCACTGCTCAGATACTTCGAGCCCTTGTATACCTGGCTGCAGGAGCAGAACAGGAAGTCTTATGTGGGATGGAACACTGACTGGAGTCCATACTCTGACCAAAGCATTAAAGTGAGGATAAGCCTAAAATCAGCTCTTGGAGAAAACGCCTATGAATGGAATGACAATGAAATGTACTTGTTCCGGTCATCCGTTGCGTATGCCATGAGAGAGTATTTTTTAAAAGAGAAACACCAGACAATTCTTTTTGGGGCCGAAAACGTGTGGGTGAGTAATTTGAAGCCAAGAATCTCCTTCAACTTCCATGTCACTTCACCCGGAAATCTGTCTGACATCATTCCTAGACCGGAAGTTGAAGGGGCCATCAGGATGTCTCGGAGCCGTATCAATGATGCTTTCCGCCTGGATGACAACAGCCTGGAGTTTCTGGGTATTCAGCCGACACTGGGACCCCCTTACCAGCCACCTGTCACCATATGGTTGATTGTTTTCGGGGTTGTGATGGCAGTGGTAGTGGTGGGGATTGTTGTGCTCATCATCACCGGAATCAGAGACCGAAGGAAGACAGATCAAGCAAGAAGTGAAGAAAATCCTTATTCTTCCGTGGATTTGAGTAAAGGAGAAAATAATCCAGGATTCCAAAATGGTGATGATGTTCAGACCTCATTTTAG
>Rhinopithecus_roxellana
ATGTCAGGCTCTTCCTGGCTCCTTCTCAGCCTTGTTGCTGTAACTGCTGCTCAGTCCACCATTGAGGAGCAGGCCAAGACATTTTTGGACAAGTTTAACCACGAAGCCGAAGACCTGTTCTATCAAAGTTCACTTGCTTCTTGGAATTATAACACCAATATTACTGAAGAGAATGTCCAAAACATGAATAATGCTGGGGACAAATGGTCTGCCTTTTTAAAAGAACAGTCCACACTTGCCCAAATGTATCCACTACAAGAAATTCAGAATCTCACAGTCAAGCTTCAGTTGCAGGCTCTTCAGCAAAATGGGTCTTCAGTGCTCTCAGAAGACAAGAGCAAACGGTTGAACACAATTCTAAATACAATGAGCACCATCTACAGTACTGGAAAAGTTTGTAACCCAAATAATTCCCAGGAATGCTTATTACTTGATCCAGGTTTGAATGAAATAATGGAAAAGAGTTTAGACTACAATGAGAGGCTCTGGGCTTGGGAAGGCTGGAGATCTGAGGTCGGCAAGCAGCTGAGGCCATTATATGAAGAATATGTGGTCTTGAAAAATGAGATGGCAAGAGCAAATCATTATAAGGACTATGGGGATTATTGGAGAGGAGACTATGAAGTAAACGGGGTAGATGGCTACGACTACAACCGCGACCAGTTGATTGAAGATGTGGAACATACCTTTGAAGAGATTAAACCATTATATGAACATCTTCATGCCTATGTGAGGGCAAAGTTGATGAATGCCTACCCTTCCTATATTAGTCCAACTGGATGCCTCCCTGCTCATTTGCTTGGTGATATGTGGGGTAGATTTTGGACAAATCTGTACTCTTTGACAGTTCCCTTTGGACAGAAACCAAACATAGATGTTACTGATGCAATGGTGAACCAGGCCTGGAATGCACAGAGAATATTCAAGGAGGCCGAGAAGTTCTTTGTATCTATTGGTCTTCCTAATATGACTCGAGGATTCTGGGAAAATTCCATGCTAACTGATCCAGGAAATGTTCAGAAAGTAGTCTGCCACCCCACAGCTTGGGACCTGGGGAAGGGCGACTTCAGGATCATTATGTGCACAAAGGTGACAATGGATGACTTCCTGACAGCTCATCATGAGATGGGGCATATCCAATATGATATGGCATATGCTGCACAACCTTTTCTGCTAAGAAATGGAGCTAATGAAGGATTCCATGAAGCTGTTGGGGAAATCATGTCACTTTCTGCAGCCACACCTAAGCATTTAAAATCCATTGGTCTTCTGTCACCTGATTTTCAAGAAGACAATGAAACAGAAATAAACTTCCTGCTCAAACAAGCACTCACGATTGTTGGGACTCTGCCATTTACTTACATGTTAGAGAAGTGGAGGTGGATGGTCTTTAAAGGTGAAATTCCCAAAGACCAGTGGATGAAAAAGTGGTGGGAGATGAAGCGAGAGATAGTTGGGGTGGTGGAACCTGTGCCCCATGATGAAACATACTGTGACCCCGCATCTCTGTTCCATGTTTCTAATGATTACTCATTCATTCGATATTACACAAGGACCCTTTACCAATTCCAGTTTCATGAAGCACTTTGTCAAGCAGCTAAACACGAAGGCCCTCTGCACAAATGTGACATCTCAAACTCTACAGAAGCTGGACAGAAACTGCTCAATATGCTGAAGCTTGGAAAATCAGAACCCTGGACCCTAGCATTGGAAAATGTTGTAGGAGCAAAGAACATGAATGTAAGACCACTGCTCAACTACTTTGAGCCCTTGTTTACCTGGCTGAAAGACCAGAACAAGAATTCTTTTGTGGGATGGAGTACCGACTGGAGTCCATATGCTGACCAAAGCATCAAAGTGAGGATAAGCCTAAAATCAGCTCTTGGAGATAAAGCATATGAATGGAACGACAATGAAATGTACCTGTTCCGATCATCTGTTGCATATGCCATGAGGAAGTACTTTTTAGAAATCAAACATCAGACGATTCTTTTTGGGGAGGAGGATGTGCGAGTTGCTGATTTTAAACCAAGAATCTCCTTTAATTTCTATGTCACTGCACCTAAAAATGTGTCTGACATCATTCCTAGAACTGAAGTTGAAGAGGCCATCAGGATCTCCAGGAGCCGTATCAATGATGCTTTCCGTCTGAATGACAACAGCCTGGAGTTTCTGGGGATACAGCCAACACTTGCACCTCCTTACCAGCCCCCCGTTACCATATGGCTAATTGTTTTTGGAGTTGTGATGGGAGTGATAGTGGCTGGCATTGTTGTCCTGATCTTCACTGGGATCAGAGATCGAAAGAAGAAAAATCAAGCAAGAAGTGAAGAAAATCCTTATGCCTCCATCGATATTAGCCAAGGAGAAAATAATCCAGGATTCCAAAACACTGATGATGTTCAGACCTCCTTTTAG
>Saimiri_boliviensis
ATGTCAGGCTCTTTCTGGCTCCTTCTCAGCCTTGTTGCTGTAATTGCTGCTCAGTCTACCATAGAGGAACAGGCCAAGACATTTTTGGACAAGTTTAACCATGAAGCTGAAGACCTGTTCCATGAAAATTCACTTGCTTCTTGGAATTATAACACCAATATTACTGAAGAGAATGTTCAAAACATGAATGTTGCTGGGGAGAAATGGTCTGCCTTTTTCAAAGAACAGTCCAAACTTGCCCAAACATATCCACTACAAGAAATTCAGAATCTCACAGTCAAGCTTCAGTTGCAGGCTCTTCAGCAAAATGGATCTTCAGTGCTCTCAGAAGACAAGAGCAAACGGTTGAACATAATTATAAATGCAATGAGCACCATCTACAGTACTGGAAAAGTTTGTAACCCAAATCATCCACAGGAATGCTTATTACTTGAACCAGGTTTGAATGAAATAATGGCAAAGAGTACAGACTACAATGAGAGGCTCTGGGCTTGGGAAGGCTGGAGATCTGAGGTCGGCAAGCAGCTGAGGCCATTATATGAAGAGTATGTGGTCTTGAAAAATGAAATGGCAAGAGCAAATCATTACGAAGACTATGGGGATTATTGGAGAGGAGACTATGAAGTAAATGGGGTAGATGGCTATGACTACCACCGCAACCAGTTGATTGAAGATGTGGAACGTACCTTTGAAGAGATTAAACCATTATATGAACATCTTCATGCCTATGTGAGGGCAAAGTTGATGAATGCCTACCCTTCCTATATTAGTCCAATTGGATGCCTCCCTGCTCATTTGCTTGGTGACATGTGGGGCAGATTTTGGACAAATCTGTACTCTTTGACAGTTCCCTATGGACAGAAACCAAACATCGATGTTACTGATGAAATGGTGAATCAGGCCTGGGATGCACGGAGAATATTCAAGGAGGCCGAGAAGTTCTTTGCATCTGTTGGTCTTCCTAATATGACTCAAGGATTCTGGGAAAATTCCATGCTAACTGAGCCAGGAGATGGTCAGAAAGTAGTCTGTCACCCCACAGCTTGGGACCTGGGGAAGCAGGACTTCAGGATCCTTATGTGCACAAAGACGACGATGGATGACTTCCTGACAGCTCATCATGAGATGGGGCACATACAGTATGATATGGCATATGCTGCACAACCTTTTCTGCTAAGAAATGGAGCTAATGAAGGATTCCATGAAGCTGTTGGGGAAATCATGTCACTTTCTGCAGCCACACCTAAGCATTTAAAATCCATTGGTCTTCTGTCACCCGATTTTCAAGAAGACAGTGAAACAGAAATAAACTTCCTGCTCAAACAAGCACTCACAATTGTTGGGACTCTGCCATTTACTTATATGTTGGAGAAGTGGAGGTGGATGGTCTTTATGGGTGAAATTCCCAAAGAGCAATGGATGAAAAAGTGGTGGGAGATGAAGCGAGAGATAGTTGGTGTGGTGGAACCTGTGCCCCATGATGAAACATACTGTGACCCCGCATCTCTGTTCCATGTTTCTAATGATTACTCATTCATTCGATATTACACAAGGACCCTTTACCAATTCCAGTTTCAAGAAGCACTTTGTCAAGCAGCTAAACATGAAGGTCCTCTGCACAAATGTGACATCTCAAGTTCTACAGAAGCTGGACAGAAACTGCTCAATATGCTGAGGCTTGGAAAATCAGAACCCTGGACCCTAGCATTGGAAAATGTTGTAGGAGCAAAGAATATGGATGTAAGACCACTGCTCAACTACTTTGAGCCCTTGTTTACCTGGCTGAAAGACCAGAACAAGAATTCTTTTGTGGGATGGATTACCAACTGGAGTCCATATACTGACCAAAGAATCAAAGTGAGGATAAGCCTAAAATCAGCTCTTGGAGATCAAGCATATGAATGGAATGACAATGAAATGTACCTGTTCCGGTCATCTGTTGCATATGCCATGAGAAAATATTTTTTAAAAGTCAAAAATCAGACGATTCCTTTTGGGGAGGAGGATGTGCGAGTGGCTGATTTGAAACCAAGAATCTCCTTTAATTTCTTTGTCACTGCACCTCAAAATGTGTCTGACATCATTCCTAGAATTGAAGTTGAAGAGGCCATCAGGATGTCCCGGAGCCGAATCAATGATGCTTTCCATCTGAATGACAACAGCCTGGAGTTTCTGGGGATACAGCCAACACTTGGACCTCCTTACCAGCCCCCTGTTACCATATGGCTGATTGTTTTTGGAGTCGTGATGGGAATGGTAGCAGTTGGCATTGTCATCCTGATCATCACTGGGATCAGAGATCGAAAGAAGAAAAATGAAGCAAGAAGTGAAGAAAATCCTTATGCCTCCATTGATATTGGTAAAGGAGAAGATAATCCAGGATTCCAAAACAGTGATGAAGTTCAGACCTCCTTTTAG
>Sapajus_apella
ATGTCAGGCTCTTTCTGGCTCCTTCTCAGCCTTGTTGCTGTAACTGCTGCTCAGTCTACCGTAGAGGAACAGGCCAAGACATTTTTGGACAAGTTTAACCATGAAGCTGAAGACCTGTTCCATGAAAATTCACTTGCTTCTTGGAATTATAACACCAACATTACCGAAGAGAATGTTCAAAACATGAATGTTGCTGGGGAGAAATGGTCTGCCTTTTTCAAAGAACAGTCCAAACTTGCCCAAACGTATCCACTAAAAGAAATTCAGAATCTCACAGTCAAGCTTCAGTTGCAGGCTCTTCAGCAGAATGGATCTTCAGTGCTCTCAGAAGACAAGAGCAAACGGTTGAACACAATTATAAATACAATGAGCACCATCTACAGTACTGGAAAAGTTTGTAACCCAAATTATCCACAAGAATGCTTATTACTTGAACCAGGTTTGAATGAAATAATGGCAAAGAGTACAGACTACAATGAGAGGCTCTGGGCTTGGGAAGGCTGGAGATCTGAGGTCGGCAAGCAGCTGAGGCCATTATATGAAGAGTATGTGGTCTTGAAAAATGAAATGGCAAGAGCAAATCATTATGAAGATTATGGGGATTATTGGAGAGGAGACTATGAAGTAAACGGGGTAGATGGCTATGACTACTACCGCAACCAGTTGATTGAAGATGTGGAACGTACCTTTGAAGAGATTAAACCATTATATGAACATCTTCATGCCTATGTGAGGGCAAAGTTGATGAATGTCTACCCTTCCTATATTAGTCCAACTGGATGCCTCCCTGCTCATTTGCTTGGTGATATGTGGGGTAGATTTTGGACAAATCTGTACTCTTTGACAGTTCCCTTTGGACAGAAACCAAACATCGATGTTACTGATGAAATGGTGAAACAGGCCTGGGATGCACAGAGAATATTCAAGGAGGCCGAGAAGTTCTTTGCATCTGTTGGTCTTCCTAATATGACTCAAGGATTCTGGGAAAATTCCATGCTAACTGAGCCAGGAGATGGTCAGAAAGTAGTCTGCCACCCCACAGCTTGGGACCTGGGGAAGCAAGACTTCAGGATCCTTATGTGCACAAAGACGACAATGGATGACTTCCTGACAGCTCATCATGAGATGGGGCACATACAGTATGATATGGCATATGCTGCACAACCTTTTCTGCTAAGAAATGGAGCTAATGAAGGATTCCATGAAGCTGTTGGGGAAATCATGTCACTTTCTGCAGCCACACCTAAGCATTTAAAATCCATTGGTCTTCTGTCACCCGATTTTCAAGAAGACAGTGAAACAGAAATAAACTTCCTGCTCAAACAAGCACTCACAATTGTTGGGACTCTGCCATTTACTTATATGTTGGAGAAGTGGAGGTGGATGGTCTTCAAGGGTGAAATTCCCAAAGAGCAATGGATGAAAAAGTGGTGGGATATGAAGCGAGAGATAGTTGGTGTGGTGGAACCTGTGCCCCATGATGAAACATACTGTGACCCCGCGTCTCTGTTCCATGTTTCTAATGATTACTCATTCATTCGATATTACACAAGGACCCTTTACCAATTCCAGTTTCAAGAAGCACTTTGTCAAGCAGCTAAACATGAAGGTCCTCTGCACAAATGTGACATCTCAAGTTCTACAGAAGCTGGACAGAAACTGCTCAATATGCTGAGGCTTGGAAAATCAGAACCTTGGACCCTAGCATTGGAAAATGTTGTAGGAGCAAAGAATATGGATGTAAGACCACTGCTCAACTACTTTGAGCCCTTGTTTACCTGGCTGAAAGACCAGAACAAGAATTCTTTTGTGGGATGGAGTACCAACTGGAGTCCATATACTGACCAAAGAATCAAAGTGAGGATAAGCCTAAAATCAGCTCTTGGAGATCAAGCATATGAATGGAACGACAATGAAATGTATCTGTTCCGGTCATCTGTTGCATATGCCATGAGAGAATATTTTTTAAAAGCCAAAAATCAGATGATTCCTTTTGGGGAGGAGGATGTGCGAGTCGCTGATTTGAAACCAAGAATCTCCTTTAATTTCTTTGTCACTGCACCTCAAAATGTGTCTGACATCATTCCTAGAATTGAAGTCGAAGAGGCCATCAGGATGTCCCGGAGCCGAATCAATGATGCTTTCCGTCTGAATGACAACAGCCTGGAGTTCCTGGGGATACAGCCAACGCTTGGACCTCCTTACCAGCCCCCCGTTACCATATGGCTGATTGTTTTTGGAGTCGTGATGGGAATGGTAGTGGTTGGCATTGTCATCCTGATCATCACTGGGATCAGAGATCGAAAGAAGAAAAATGAAGCAAGAAGTGAAGAAAATCCTTATGCTTCCATTGATATTGGTAAAGGAGAAGATAATCCAGGATTCCAAAACAGTGATGAAGTTCAGACCTCCTTTTAG
>Sus_scrofa
ATGTCAGGCTCTTTCTGGCTCCTTCTCAGCCTCATTCCTGTAACTGCTGCTCAGTCCACCACTGAGGAACTGGCCAAGACATTTTTGGAGAAGTTTAACCTTGAAGCCGAAGACCTGGCTTATCAAAGTTCACTTGCTTCTTGGACTATTAACACCAATATTACCGATGAGAATATCCAAAAGATGAATGATGCCAGGGCCAAATGGTCTGCCTTTTACGAAGAACAATCTCGGATTGCCAAAACGTATCCACTAGATGAAATCCAGACTCTCATACTCAAGCGCCAGTTGCAGGCCTTGCAGCAGAGTGGAACATCAGGGCTCTCAGCAGACAAGAGCAAACGATTGAATACAATTCTAAACACAATGAGCACCATCTACAGTAGTGGGAAAGTTTTGGACCCAAATAATCCGCAGGAGTGCTTAGTACTTGAACCAGGTTTGGATGAGATCATGGAAAACAGCAAGGACTACAGTCGGAGGCTCTGGGCTTGGGAAAGCTGGAGGGCTGAGGTCGGCAAGCAGCTGAGGCCGTTGTATGAAGAGTACGTGGTCCTGGAAAATGAGATGGCAAGAGCCAACAATTATGAGGACTACGGGGACTACTGGAGAGGGGATTATGAAGTGACAGGGACAGGGGACTATGACTACAGCCGTAACCAGTTGATGGAAGATGTGGAGCGAACCTTCGCAGAGATCAAACCATTGTATGAACATCTTCATGCCTACGTGAGGGCAAAGTTGATGGATGCCTACCCTTCCCGGATCAGTCCGACTGGCTGCCTCCCTGCTCATTTGCTTGGCGATATGTGGGGTAGATTTTGGACAAATCTGTACCCTTTGACAGTCCCCTTCGGAGAGAAACCGAGCATAGATGTTACTGAAGCAATGGTGAACCAGTCCTGGGATGCAATAAGGATATTCGAGGAGGCTGAGAAGTTCTTTGTGTCTATTGGTCTCCCTAATATGACTCAAGGATTCTGGAATAACTCCATGCTAACGGAGCCAGGCGATGGTCGAAAAGTGGTCTGCCACCCCACCGCCTGGGACCTGGGGAAGGGTGACTTCAGGATCAAGATGTGCACAAAAGTGACGATGGATGACTTCCTGACAGCGCATCACGAGATGGGACACATCCAGTATGACATGGCTTATGCCATACAGCCCTACCTGCTCAGAAATGGAGCTAATGAAGGTTTCCATGAGGCAGTTGGGGAAATCATGTCACTTTCTGCAGCTACTCCTCACTATTTGAAAGCCCTTGGTCTTCTGCCACCTGATTTTTATGAAGACAGTGAAACGGAAATAAACTTCCTCCTCAAACAAGCGCTTACAATTGTTGGGACGCTACCGTTTACTTACATGTTAGAAAAGTGGCGGTGGATGGTCTTTAAGGGCGAAATTCCCAAAGAGCAGTGGATGCAAAAGTGGTGGGAGATGAAGCGAGAGATAGTTGGGGTAGTGGAACCTCTGCCCCATGATGAAACGTACTGTGACCCCGCATGTCTGTTCCATGTTGCTGAAGACTACTCGTTCATCCGATATTACACAAGGACCATTTATCAGTTCCAGTTTCATGAAGCTCTTTGTCGAACAGCTAAACATGAAGGTCCCCTGTACAAATGTGATATCTCAAATTCCACTGAAGCTGGGCAGAAGCTGCTACAAATGCTGAGCCTTGGAAAATCCGAACCCTGGACCCTAGCATTGGAAAATATTGTCGGAGTAAAGACAATGGATGTAAAACCACTGCTCAGCTACTTCGAGCCCTTGTTGACCTGGCTGAAAGCCCAGAACGGGAATTCGTCTGTGGGGTGGAACACGGACTGGACCCCATATGCTGACCAAAGCATCAAAGTGAGGATAAGCCTAAAATCAGCTCTTGGAGAAGATGCATATGAATGGAATGACAATGAAATGTATCTGTTCCGGTCATCTATTGCCTACGCCATGAGAAATTATTTTTCAAGTGCCAAAAATGAGACCATTCCATTTGGGGCGGTGGACGTGTGGGTGAGTGACTTGAAGCCAAGAATCTCCTTCAACTTCTTTGTCACCTCACCTGCCAACATGTCTGACATCATTCCCAGAAGTGACGTCGAAAAGGCCATCAGTATGTCTCGGAGCCGGATCAACGATGCTTTCCGCCTGGATGACAATACCCTGGAGTTTCTGGGGATTCAGCCGACGCTGGGACCCCCCGATGAGCCACCTGTCACCGTATGGCTGATTATCTTTGGGGTGGTGATGGGATTGGTAGTGGTCGGTATCGTCGTGCTCATCTTCACCGGGATCAGAGATCGAAGGAAGAAAAAGCAAGCAAGCAGCGAAGAAAACCCTTACGGCTCCATGGACTTGAGTAAAGGAGAAAGTAATTCCGGATTCCAAAATGGCGATGACATTCAGACTTCGTTTTAG
>Theropithecus_gelada
ATGTCAGGCTCTTCCTGGCTCCTTCTCAGCCTTGTTGCTGTAACTGCTGCTCAGTCCACCATTGAGGAACAGGCCAAGACATTTTTGGACAAGTTTAACCACGAAGCCGAAGACCTGTTCTATCAAAGTTCACTTGCTTCTTGGAATTATAACACCAATATTACTGAAGAGAATGTCCAAAACATGAATAATGCTGGGGAAAAATGGTCTGCCTTTTTAAAAGAACAGTCCGCACTTGCCCAAATGTATCCACTGCAAGAAATTCAGAATCTCACAGTCAAGCTTCAGTTGCAGGCTCTTCAGCAAAATGGGTCTTCAGTGCTCTCAGAAGACAAGAGCAAACGGTTGAACACAATTCTAAATACAATGAGCACCATCTACAGTACTGGAAAAGTTTGTAACCCAAATAATCCCCAGGAATGCTTATTACTTGATCCAGGTTTGAATGAAATAATGGAAAAGAGTTTAGACTACAATGAGAGGCTCTGGGCTTGGGAAGGCTGGAGATCTGAGGTCGGCAAGCAGCTGAGGCCATTATATGAAGAGTATGTGGTCTTGAAAAATGAGATGGCAAGAGCAAATCATTATAAGGACTATGGGGATTATTGGAGAGGAGACTATGAAGTAAACGGGGTAGATGGCTATGACTACAACCGCGACCAGTTGATTGAAGATGTGGAACGTACCTTTGAAGAGATTAAACCATTATATGAACATCTTCATGCCTATGTGAGGGCAAAGTTGATGAATGCCTACCCTTCCTATATTAGTCCAACTGGATGCCTTCCTGCTCATTTGCTTGGTGATATGTGGGGTAGATTTTGGACAAATCTGTACTCTTTGACAGTTCCCTTTGGACAGAAACCAAACATAGATGTTACTGATGCAATGGTGAACCAGGCCTGGAATGCACAGAGAATATTCAAGGAGGCCGAGAAGTTCTTTGTATCTGTTGGTCTTCCTAATATGACTCAAGGATTCTGGGAAAATTCCATGCTAACTGATCCAGGAAATGTTCAGAAAGTAGTCTGCCACCCCACAGCTTGGGACCTGGGGAAGGGCGACTTCAGGATCATTATGTGCACAAAGGTGACAATGGACGACTTCCTGACAGCTCATCATGAGATGGGGCATATCCAATATGATATGGCATATGCTGCACAACCTTTTCTGCTAAGAAATGGAGCTAATGAAGGATTCCATGAAGCTGTTGGGGAAATCATGTCACTTTCTGCAGCCACACCTAAGCATTTAAAATCCATTGGTCTTCTGTCACCTGATTTTCAAGAAGACAATGAAACAGAAATAAACTTCCTGCTCAAACAAGCACTCACGATTGTTGGGACTCTGCCATTTACTTACATGTTAGAGAAGTGGAGGTGGATGGTCTTTAAAGGTGAAATTCCCAAAGACCAGTGGATGAAAAAGTGGTGGGAGATGAAGCGAGAGATAGTTGGGGTGGTGGAACCTGTGCCCCATGATGAAACATACTGTGACCCCGCATCTCTGTTCCATGTTTCTAATGATTACTCATTCATTCGATATTACACAAGGACCCTTTACCAATTCCAGTTTCAAGAAGCACTTTGTCAAGCAGCTAAACACGAAGGCCCTCTGCACAAATGTGACATCTCAAACTCTACAGAAGCTGGACAGAAATTGCTCAATATGCTGAAGCTTGGAAAATCAGAACCCTGGACCCTAGCATTGGAAAATGTTGTAGGAGCAAAGAACATGAATGTAAGACCACTGCTCAACTACTTTGAGCCCTTGTTTACCTGGCTGAAAGACCAGAACAAGAATTCTTTTGTGGGATGGAGTACCGACTGGAGTCCGTATGCTGACCAAAGCATCAAAGTGAGGATAAGCCTAAAATCAGCTCTTGGAGATAAAGCATATGAATGGAATGACAATGAAATGTACCTGTTCCGATCATCTGTTGCATATGCAATGAGGAAGTACTTTTTAGAACTCAAACATCAGACAATTCTTTTTGGGGAGGAGGATGTGCGAGTTGCTGATTTGAAACCAAGAATCTCCTTTAATTTCTATGTCACTGCACCTAAAAATGTGTCTGACATCATTCCTAGAACTGAAGTTGAAGAGGCCATCAGGATCTCCAGGAGCCGTATCAATGATGCTTTCCGTCTGAATGACAACAGCCTGGAGTTTCTGGGGATAGAGCCAACACTTGCACCTCCTTACCAGTCCCCCGTTACCACATGGCTAATTGTTTTTGGAGTTGTGATGGGAGTGATAGTGGCTGGCATTGTCGTCCTGATCTTCACTGGGATCAGAGATCGAAAGAAGAAAAATCAAGCAAGAAGTGAAGAAAATCCTTATGCCTCCATCGATATTAGCAAAGGAGAAAATAATCCAGGATTCCAAAACACTGATGATGTTCAGACCTCCTTTTAG
```
