## Supplementary material for "Comparative ACE2 variation and primate COVID-19 risk": protein sequence alignment

```
>Alouatta_palliata
MSGSFWLLLSLVAVTAAQSTIEEQAKTFLDEFNHEAEDLFHESSLASWNYNTNITEENVQNMNVAGEKWSAFFKEQSKLAQTYPLQEIQNLTVKLQLQALRQNGSSVLSEDKSKRLNTIINTMSTIYSTGKVCNPNYPQECLLLEPGLNEIMAKSTDYSERLWAWEGWRSQVGKQLRPLYEEYVVLKNEMARANHYEDYGDYWRGDYEVNGVDGYDYYRNQLIEDVERTFEEIKPLYEHLHAYVRAKLMNAYPSYISPTGCLPAHLLGDMWGRFWTNLYSLTVPFGQKPNIDVTDEMVKQAWDAQRIFKEAEKFFVSVGLPNMTQGFWENSMLTEPGDDQKVVCHPTAWDLGKQDFRILMCTKVTMDDFLTAHHEMGHIQYDMAYAAQPFLLRNGANEGFHEAVGEIMSLSAATPKHLKSIGLLSPDFQEDSETEINFLLKQALTIVGTLPFTYMLEKWRWMVFKGEIPKEQWMKKWWEMKREIVGVVEPVPHDETYCDPASLFHVSNDYSFIRYYTRTLYQFQFQEALCQAAKHEGPLHKCDISSSTEAGQKLLNMLRLGKSEPWTLALENVVGAKNMDVRPLLNYFEPLFTWLKDQNKNSFVGWSTNWSPYTDESIKVRISLKSALGAQAYEWNDNEMYLFRSSIAYAMRAYFLKVKKQMIPFGEEDVRVADLKPRISFNFFVTAPQNVSDIIPRIEVEDAIRMSRSRINDAFRLNDNSLEFLGIQPTVGPPYQPPVTIWLIVFGVVMGMVVVGIVILIITGIRDRKKKNEARSEENPYASTDIGKGEDNPGFENSDEIQTSF
>Aotus_nancymaae
MSGSFWLLLSLVAVTAAQSTIEEQAKTFLDKFNHEAEDLFHENSLASWNYNTNITEENVQNMNVAGEKWSDFFKEQSKLAQTYPLQEIQNLTVKLQLQALQQNGSSVLSEDKSKRLNTIINTMSTIYSIGKVCNPNYPQECLLLEPGLNEIMAKSTDYNERLWAWEGWRSEIGKQLRPLYEEYVVLKNEMARANHYEDYGDYWRGDYEVNGVDGYDYYRNQLIEDVERTFEEIKPLYEHLHAYVRAKLMNAYPSYISPTGCLPAHLLGDMWGRFWTNLYSLTVPFGQKPNIDVTDEMVKQAWDAQRIFKEAEKFFASVGLPNMTQGFWENSMLTEPGDGQKVVCHPTAWDLGKQDFRILMCTKTTMDDFLTAHHEMGHIQYDMAYAAQPFLLRNGANEGFHEAVGEIMSLSAATPKHLKSIGLLSPDFQEDSETEINFLLKQALTIVGTLPFTYMLEKWRWMVFKGEIPKEQWMKKWWEMKREIVGVVEPVPHDETYCDPASLFHVSNDYSFIRYYTRTLYQFQFQEALCQAAKHEGPLHKCDISSSTEAGQKLLNMLRLGKSEPWTLALENVVGAKNMDVRPLLNYFEPLFTWLKDQNKNSFVGWSTSWSPYTDQSIKVRISLKSALGDQAYEWNDNEMYLFRSSIAYAMREYFFKVKNQTIPFGEEDVRVADLKPRISFNFFVTAPQNVSDIIPRIEVEEAIRMSRSRINDAFRLNDNSLEFLGIQPTLGPPYQSPVTIWLIVFGVVMGMVVVGIVILIITGIRDRKKKNEARSEENPYADIDIDKGEDNPGFENSDEVQTSF
>Cebus_capucinus
MSGSFWLLLSLVAVTAAQSTIEEQAKTFLDKFNHEAEDLFHENSLASWNYNTNITEENVQNMNVAGEKWSAFFKEQSKLAQTYPLKEIQNLTVKLQLQALQQNGSSVLSEDKSKRLNTIINTMSTIYSTGKVCNPNYPQECLLLEPGLNEIMAKSTDYNERLWAWEGWRSEVGKQLRPLYEEYVVLKNEMARANHYEDYGDYWRGDYEVNGVDGYDYYRNQLIEDVERTFEEIKPLYEHLHAYVRAKLMNVYPSYISPTGCLPAHLLGDMWGRFWTNLYSLTVPFGQKPNIDVTDEMVKQAWDARRIFKEAEKFFASVGLPNMTQGFWENSMLTEPGDGQKVVCHPTAWDLGKQDFRILMCTKTTMDDFLTAHHEMGHIQYDMAYAAQPFLLRNGANEGFHEAVGEIMSLSAATPKHLKSIGLLSPDFQEDSETEINFLLKQALTIVGTLPFTYMLEKWRWMVFKGEIPKEQWMKKWWEMKREIVGVVEPVPHDETYCDPASLFHVSNDYSFIRXYTRTLYQFQFQEALCQAAKHEGPLHKCDISSSTEAGQKLLNMLRLGKSEPWTLALENVVGAKNMDVRPLLNYFEPLFTWLKDQNKNSFVGWSTNWSPYTDQRIKVRISLKSALGDQAYEWNDNEMYLFRSSVAYAMREYFLKAKNQMIPFGEEDVRVADLKPRISFNFFVTAPQNVSDIIPRIEVEEAIRMSRSRINDAFRLNDNSLEFLGIQPTLGPPYQPPVTIWLIVFGVVMGMVVVGIVILIITGIRDRKKKNEARSEENPYASIDIGKGEDNPGFQNSDEVQTSF
>Sapajus_apella
MSGSFWLLLSLVAVTAAQSTVEEQAKTFLDKFNHEAEDLFHENSLASWNYNTNITEENVQNMNVAGEKWSAFFKEQSKLAQTYPLKEIQNLTVKLQLQALQQNGSSVLSEDKSKRLNTIINTMSTIYSTGKVCNPNYPQECLLLEPGLNEIMAKSTDYNERLWAWEGWRSEVGKQLRPLYEEYVVLKNEMARANHYEDYGDYWRGDYEVNGVDGYDYYRNQLIEDVERTFEEIKPLYEHLHAYVRAKLMNVYPSYISPTGCLPAHLLGDMWGRFWTNLYSLTVPFGQKPNIDVTDEMVKQAWDAQRIFKEAEKFFASVGLPNMTQGFWENSMLTEPGDGQKVVCHPTAWDLGKQDFRILMCTKTTMDDFLTAHHEMGHIQYDMAYAAQPFLLRNGANEGFHEAVGEIMSLSAATPKHLKSIGLLSPDFQEDSETEINFLLKQALTIVGTLPFTYMLEKWRWMVFKGEIPKEQWMKKWWDMKREIVGVVEPVPHDETYCDPASLFHVSNDYSFIRYYTRTLYQFQFQEALCQAAKHEGPLHKCDISSSTEAGQKLLNMLRLGKSEPWTLALENVVGAKNMDVRPLLNYFEPLFTWLKDQNKNSFVGWSTNWSPYTDQRIKVRISLKSALGDQAYEWNDNEMYLFRSSVAYAMREYFLKAKNQMIPFGEEDVRVADLKPRISFNFFVTAPQNVSDIIPRIEVEEAIRMSRSRINDAFRLNDNSLEFLGIQPTLGPPYQPPVTIWLIVFGVVMGMVVVGIVILIITGIRDRKKKNEARSEENPYASIDIGKGEDNPGFQNSDEVQTSF
>Saimiri_boliviensis
MSGSFWLLLSLVAVIAAQSTIEEQAKTFLDKFNHEAEDLFHENSLASWNYNTNITEENVQNMNVAGEKWSAFFKEQSKLAQTYPLQEIQNLTVKLQLQALQQNGSSVLSEDKSKRLNIIINAMSTIYSTGKVCNPNHPQECLLLEPGLNEIMAKSTDYNERLWAWEGWRSEVGKQLRPLYEEYVVLKNEMARANHYEDYGDYWRGDYEVNGVDGYDYHRNQLIEDVERTFEEIKPLYEHLHAYVRAKLMNAYPSYISPIGCLPAHLLGDMWGRFWTNLYSLTVPYGQKPNIDVTDEMVNQAWDARRIFKEAEKFFASVGLPNMTQGFWENSMLTEPGDGQKVVCHPTAWDLGKQDFRILMCTKTTMDDFLTAHHEMGHIQYDMAYAAQPFLLRNGANEGFHEAVGEIMSLSAATPKHLKSIGLLSPDFQEDSETEINFLLKQALTIVGTLPFTYMLEKWRWMVFMGEIPKEQWMKKWWEMKREIVGVVEPVPHDETYCDPASLFHVSNDYSFIRYYTRTLYQFQFQEALCQAAKHEGPLHKCDISSSTEAGQKLLNMLRLGKSEPWTLALENVVGAKNMDVRPLLNYFEPLFTWLKDQNKNSFVGWITNWSPYTDQRIKVRISLKSALGDQAYEWNDNEMYLFRSSVAYAMRKYFLKVKNQTIPFGEEDVRVADLKPRISFNFFVTAPQNVSDIIPRIEVEEAIRMSRSRINDAFHLNDNSLEFLGIQPTLGPPYQPPVTIWLIVFGVVMGMVAVGIVILIITGIRDRKKKNEARSEENPYASIDIGKGEDNPGFQNSDEVQTSF
>Callithrix_jacchus
MSGSFWLLLSLVAVTAAQSTIEEQAKTFLDKFNHEAEDLFHENSLASWNYNTNITEENVQNMNVAGEKWFAFFKEQSKLAQTYPLQEIQNLTVKLQLQALQQNGSSVLSEDKSQQLNIIINTMSTIYSTGKVCKPNYPQECLLLEPDLNEIMAKSTDYNERLWAWESWRSEIGKQLRPLYEEYVVLKNEMARANHYEDYGDYWRGDYEVNGVDGYDYYRNQLIEDVERTFEEIKPLYEHLHAYVRTKLMNAYPSYISPTGCLPAHLLGDMWGRFWTNLYSLTVPFGQKPNIDVTDEMVKQAWDAQRIFKEAEKFFASVGLPNMTQGFWENSMLTEPGDGQKVVCHPTAWDLGKQDFRILMCTKTTMDDFLTAHHEMGHIQYDMAYAAQPFLLRNGANEGFHEAVGEIMSLSAATPKHLKSIGLLSPDFQEDSETEINFLLKQALTIVGTLPFTYMLEKWRWMVFKGEIPKEQWMKKWWEMKREIVGVVEPVPHDETYCDPASLFHVSNDYSFIRYYTRTLYQFQFQEALCQAAKHEGPLHKCDISSSTEAGQKLLNMLRLGKSEPWTLALENVVGAKNMDVRPLLNYFEPLFTWLKDQNKNSFVGWSTNWSPYTDQSIKVRISLKSALGDQAYKWNDNEMYLFRSSVAYAMREYFLKVKNQMIPFGEEDVRVADLKPRISFNFFVTAPQNVSDIIPRIEVEKAISMSRSRINDAFGLNDNSLEFLGIQPTLEPPYQPPITIWLIVFGVVMGMVVVGIVILIITGIRDRKKKNEARSEENPYASIDFGKGEDNPGFQNSEEVQTSF
>Cercocebus_atys
MSGSSWLLLSLVAVTAAQSTIEEQAKTFLDKFNHEAEDLFYQSSLASWNYNTNITEENVQNMNNAGEKWSAFLKEQSALAQMYPLQEIQNLTVKLQLQALQQNGSSVLSEDKSKRLNTILNTMSTIYSTGKVCNPNNPQECLLLDPGLNEIMEKSLDYNERLWAWEGWRSEVGKQLRPLYEEYVVLKNEMARANHYKDYGDYWRGDYEVNGVDGYDYTRDQLIEDVERTFEEIKPLYEHLHAYVRAKLMNAYPSYISPTGCLPAHLLGDMWGRFWTNLYSLTVPFGQKPNIDVTDAMVNQAWNAQRIFKEAEKFFVSVGLPNMTQGFWENSMLTDPGNVQKVVCHPTAWDLGKGDFRIIMCTKVTMDDFLTAHHEMGHIQYDMAYAAQPFLLRNGANEGFHEAVGEIMSLSAATPKHLKSIGLLSPDFQEDNETEINFLLKQALTIVGTLPFTYMLEKWRWMVFKGEIPKDQWMKKWWEMKREIVGVVEPVPHDETYCDPASLFHVSNDYSFIRYYTRTLYQFQFQEALCQAAKHEGPLHKCDISNSTEAGQKLLNMLKLGKSEPWTLALENVVGAKNMNVRPLLNYFEPLFTWLKDQNKNSFVGWSTDWSPYADQSIKVRISLKSALGDKAYEWNDNEMYLFRSSVAYAMRKYFLERKHQTILFGEEDVRVADLKPRISFNFYVTAPKNVSDIIPRTEVEEAIRNSRSRINDAFRLNDNSLEFLGIQTTLAPPYQSPVTTWLIVFGVVMGVIVAGIVVLIFTGIRDRKKKNQARSEENPYASIDISEGENNPGFQNTDDVQTSF
>Mandrillus_leucophaeus
MSGSSWLLLSLVAVTAAQSTIEEQAKTFLDKFNHEAEDLFYQSSLASWNYNTNITEENVQNMNNAGEKWSAFLKEQSALAQMYPLQEIQNLTVKLQLQALQQNGSSVLSEDKSKRLNTILNTMSTIYSTGKVCNPNNPQECLLLDPGLNEIMEKSLDYNERLWAWEGWRSEVGKQLRPLYEEYVVLKNEMARANHYKDYGDYWRGDYEVNGVDGYDYNRDQLIEDVERTFEEIKPLYEHLHAYVRAKLMNAYPSYISPTGCLPAHLLGDMWGRFWTNLYSLTVPFGQKPNIDVTDAMVNQAWNAQRIFKEAEKFFVSVGLPNMTQGFWENSMLTDPGNVQKVVCHPTAWDLGKGDFRIIMCTKVTMDDFLTAHHEMGHIQYDMAYAAQPFLLRNGANEGFHEAVGEIMSLSAATPKHLKSIGLLSPDFQEDNETEINFLLKQALTIVGTLPFTYMLEKWRWMVFKGEIPKDQWMKKWWEMKREIVGVVEPVPHDETYCDPASLFHVSNDYSFIRYYTRTLYQFQFQEALCQAAKHEGPLHTCDISNSTEAGQKLLNMLKLGKSEPWTLALENVVGAKNMNVRPLLNYFEPLFTWLKDQNKNSFVGWSTDWSPYADQSIKVRISLKSALGDKAYEWNDNEMYLFRSSVAYAMRKYFLERKHQTILFGEEDVRVADLKPRISFNFYVTAPKNVSDIIPRTEVEEAIRNSRSRINDAFRLNDNSLEFLGIPTTLAPPYQSPVTTWLIVFGVVMGVIVAGIVVLIFTGIRDRKKKNQARSEENPYASIDISEGENNPGFQNTDDVQTSF
>Macaca_fascicularis
MSGSSWLLLSLVAVTAAQSTIEEQAKTFLDKFNHEAEDLFYQSSLASWNYNTNITEENVQNMNNAGEKWSAFLKEQSTLAQMYPLQEIQNLTVKLQLQALQQNGSSVLSEDKSKRLNTILNTMSTIYSTGKVCNPNNPQECLLLDPGLNEIMEKSLDYNERLWAWEGWRSEVGKQLRPLYEEYVVLKNEMARANHYKDYGDYWRGNYEVNGVDGYDYNRDQLIEDVERTFEEIKPLYEHLHAYVRAKLMNAYPSYISPTGCLPAHLLGDMWGRFWTNLYSLTVPFGQKPNIDVTDAMVNQAWNAQRIFKEAEKFFVSVGLPNMTQGFWENSMLTDPGNVQKVVCHPTAWDLGKGDFRIIMCTKVTMDDFLTAHHEMGHIQYDMAYAAQPFLLRNGANEGFHEAVGEIMSLSAATPKHLKSIGLLSPDFQEDNETEINFLLKQALTIVGTLPFTYMLEKWRWMVFKGEIPKDQWMKKWWEMKREIVGVVEPVPHDETYCDPASLFHVSNDYSFIRYYTRTLYQFQFQEALCQAAKHEGPLHKCDISNSTEAGQKLLNMLKLGKSEPWTLALENVVGAKNMNVRPLLNYFEPLFTWLKDQNKNSFVGWSTDWSPYADQSIKVRISLKSALGDKAYEWNDNEMYLFRSSVAYAMRTYFLEIKHQTILFGEEDVRVADLKPRISFNFYVTAPKNVSDIIPRTEVEEAIRISRSRINDAFRLNDNSLEFLGIQTTLAPPYQSPVTTWLIVFGVVMGVIVAGIVVLIFTGIRDRKKKNQARSEENPYASIDINKGENNPGFQNTDDVQTSF
>Macaca_nemestrina
MSGSSWLLLSLVAVTAAQSTIEEQAKTFLDKFNHEAEDLFYQSSLASWNYNTNITEENVQNMNNAGEKWSAFLKEQSTLAQMYPLQEIQNLTVKLQLQALQQNGSSVLSEDKSKRLNTILNTMSTIYSTGKVCNPNNPQECLLLDPGLNEIMEKSLDYNERLWAWEGWRSEVGKQLRPLYEEYVVLKNEMARANHYKDYGDYWRGDYEVNGVDGYDYNRDQLIEDVERTFEEIKPLYEHLHAYVRAKLMNAYPSYISPTGCLPAHLLGDMWGRFWTNLYSLTVPFGQKPNIDVTDAMVNQAWNAQRIFKEAEKFFVSVGLPNMTQGFWENSMLTDPGNVQKVVCHPTAWDLGKGDFRIIMCTKVTMDDFLTAHHEMGHIQYDMAYAAQPFLLRNGANEGFHEAVGEIMSLSAATPKHLKSIGLLSPDFQEDNETEINFLLKQALTIVGTLPFTYMLEKWRWMVFKGEIPKDQWMKKWWEMKREIVGVVEPVPHDETYCDPASLFHVSNDYSFIRYYTRTLYQFQFQEALCQAAKHEGPLHKCDISNSTEAGQKLLNMLKLGKSEPWTLALENVVGAKNMNVRPLLNYFEPLFTWLKDQNKNSFVGWSTDWSPYADQSIKVRISLKSALGDKAYEWNDNEMYLFRSSVAYAMRTYFLEIKHQTILFGEEDVRVADLKPRISFNFYVTAPKNVSDIIPRTEVEEAIRISRSRINDAFRLNDNSLEFLGIQTTLAPPYQSPVTTWLIVFGVVMGVIVAGIVVLIFTGIRDRKKKNQARSEENPYASIDINKGENNPGFQNTDDVQTSF
>Macaca_mulatta
MSGSSWLLLSLVAVTAAQSTIEEQAKTFLDKFNHEAEDLFYQSSLASWNYNTNITEENVQNMNNAGEKWSAFLKEQSTLAQMYPLQEIQNLTVKLQLQALQQNGSSVLSEDKSKRLNTILNTMSTIYSTGKVCNPNNPQECLLLDPGLNEIMEKSLDYNERLWAWEGWRSEVGKQLRPLYEEYVVLKNEMAGANHYKDYGDYWRGDYEVNGVDGYDNNRDQLIEDVERTFEEIKPLYEHLHAYVRAKLMNAYPSYISPTGCLPAHLLGDMWGRFWTNLYSLTVPFGQKPNIDVTDAMVNQAWNAQRIFKEAEKFFVSVGLPNMTQGFWENSMLTDPGNVQKVVCHPTAWDLGKGDFRIIMCTKVTMDDFLTAHHEMGHIQYDMAYAAQPFLLRNGANEGFHEAVGEIMSLSAATPKHLKSIGLLSPDFQEDNETEINFLLKQALTIVGTLPFTYMLEKWRWMVFKGEIPKDQWMKKWWEMKREIVGVVEPVPHDETYCDPASLFHVSNDYSFIRYYTRTLYQFQFQEALCQAAKHEGPLHKCDISNSTEAGQKLLNMLKLGESEPWTLALENVVGAKNMNVRPLLNYFEPLFTWLKDQNKNSFVGWSTDWSPYADQSIKVRISLKSALGDKAYEWNDNEMYLFRSSVAYAMRTYFLEIKHQTILFGEEDVRVADLKPRISFNFYVTAPKNVSDIIPRTEVEEAIRISRSRINDAFRLNDNSLEFLGIQTTLAPPYQSPVTTWLIVFGVVMGVIVAGIVVLIFTGIRDRKKKNQARSEENPYASIDINKGENNPGFQNTDDVQTSF
>Papio_anubis
MSGSSWLLLSLVAVTAAQSTIEEQAKTFLDKFNHEAEDLFYQSSLASWNYNTNITEENVQNMNNAGEKWSAFLKEQSALAQMYPLQEIQNLTVKLQLQALQQNGSSVLSEDKSKRLNTILNTMSTIYSTGKVCNPSNPQECLLLDPGLNEIMEKSLDYNERLWAWEGWRSEVGKQLRPLYEEYVVLKNEMARANHYKDYGDYWRGDYEVNGVDGYDYNRDQLIEDVERTFEEIKPLYEHLHAYVRAKLMNAYPSYISPTGCLPAHLLGDMWGRFWTNLYSLTVPFGQKPNIDVTDAMVNQAWNAQRIFKEAEKFFVSVGLPNMTQGFWENSMLTDPGNVQKVVCHPTAWDLGKGDFRIIMCTKVTMDDFLTAHHEMGHIQYDMAYAAQPFLLRNGANEGFHEAVGEIMSLSAATPKHLKSIGLLSPDFQEDNETEINFLLKQALTIVGTLPFTYMLEKWRWMVFKGEIPKDQWMKKWWEMKREIVGVVEPVPHDETYCDPASLFHVSNDYSFIRYYTRTLYQFQFQEALCQAAKHEGPLHKCDISNSTEAGQKLLNMLKLGKSEPWTLALENVVGAKNMNVRPLLNYFEPLFTWLKDQNKNSFVGWSTDWSPYADQSIKVRISLKSALGDKAYEWNDNEMYLFRSSVAYAMRTYFLEIKHQTILFGEEDVRVADLKPRISFNFYVTAPKNVSDIIPRTEVEEAIRISRSRINDAFRLNDNSLEFLGIEPTLAPPYQSPVTTWLIVFGVVMGVIVAGIVVLIFTGIRDRKKKNQARSEENPYASIDISKGENNPGFQNTDDVQTSF
>Theropithecus_gelada
MSGSSWLLLSLVAVTAAQSTIEEQAKTFLDKFNHEAEDLFYQSSLASWNYNTNITEENVQNMNNAGEKWSAFLKEQSALAQMYPLQEIQNLTVKLQLQALQQNGSSVLSEDKSKRLNTILNTMSTIYSTGKVCNPNNPQECLLLDPGLNEIMEKSLDYNERLWAWEGWRSEVGKQLRPLYEEYVVLKNEMARANHYKDYGDYWRGDYEVNGVDGYDYNRDQLIEDVERTFEEIKPLYEHLHAYVRAKLMNAYPSYISPTGCLPAHLLGDMWGRFWTNLYSLTVPFGQKPNIDVTDAMVNQAWNAQRIFKEAEKFFVSVGLPNMTQGFWENSMLTDPGNVQKVVCHPTAWDLGKGDFRIIMCTKVTMDDFLTAHHEMGHIQYDMAYAAQPFLLRNGANEGFHEAVGEIMSLSAATPKHLKSIGLLSPDFQEDNETEINFLLKQALTIVGTLPFTYMLEKWRWMVFKGEIPKDQWMKKWWEMKREIVGVVEPVPHDETYCDPASLFHVSNDYSFIRYYTRTLYQFQFQEALCQAAKHEGPLHKCDISNSTEAGQKLLNMLKLGKSEPWTLALENVVGAKNMNVRPLLNYFEPLFTWLKDQNKNSFVGWSTDWSPYADQSIKVRISLKSALGDKAYEWNDNEMYLFRSSVAYAMRKYFLELKHQTILFGEEDVRVADLKPRISFNFYVTAPKNVSDIIPRTEVEEAIRISRSRINDAFRLNDNSLEFLGIEPTLAPPYQSPVTTWLIVFGVVMGVIVAGIVVLIFTGIRDRKKKNQARSEENPYASIDISKGENNPGFQNTDDVQTSF
>Rhinopithecus_roxellana
MSGSSWLLLSLVAVTAAQSTIEEQAKTFLDKFNHEAEDLFYQSSLASWNYNTNITEENVQNMNNAGDKWSAFLKEQSTLAQMYPLQEIQNLTVKLQLQALQQNGSSVLSEDKSKRLNTILNTMSTIYSTGKVCNPNNSQECLLLDPGLNEIMEKSLDYNERLWAWEGWRSEVGKQLRPLYEEYVVLKNEMARANHYKDYGDYWRGDYEVNGVDGYDYNRDQLIEDVEHTFEEIKPLYEHLHAYVRAKLMNAYPSYISPTGCLPAHLLGDMWGRFWTNLYSLTVPFGQKPNIDVTDAMVNQAWNAQRIFKEAEKFFVSIGLPNMTRGFWENSMLTDPGNVQKVVCHPTAWDLGKGDFRIIMCTKVTMDDFLTAHHEMGHIQYDMAYAAQPFLLRNGANEGFHEAVGEIMSLSAATPKHLKSIGLLSPDFQEDNETEINFLLKQALTIVGTLPFTYMLEKWRWMVFKGEIPKDQWMKKWWEMKREIVGVVEPVPHDETYCDPASLFHVSNDYSFIRYYTRTLYQFQFHEALCQAAKHEGPLHKCDISNSTEAGQKLLNMLKLGKSEPWTLALENVVGAKNMNVRPLLNYFEPLFTWLKDQNKNSFVGWSTDWSPYADQSIKVRISLKSALGDKAYEWNDNEMYLFRSSVAYAMRKYFLEIKHQTILFGEEDVRVADFKPRISFNFYVTAPKNVSDIIPRTEVEEAIRISRSRINDAFRLNDNSLEFLGIQPTLAPPYQPPVTIWLIVFGVVMGVIVAGIVVLIFTGIRDRKKKNQARSEENPYASIDISQGENNPGFQNTDDVQTSF
>Chlorocebus_sabaeus
MSGSSWLLLSLVAVTAAQSTIEEQAKTFLDKFNHEAEDLFYQSSLASWNYNTNITEENVQNMNNAGEKWSAFLKEQSTLAQMYPLQAIQNLTVKLQLQALQQNGSSVLSEDKSKRLNTILNTMSTIYSTGKVCNPNNPQECLLLDPGLNEIMEKSLDYNERLWAWEGWRSEVGKQLRPLYEEYVVLKNEMARANHYKDYGDYWRGDYEVNGVDGYDYNRDQLIEDVERTFEEIKPLYEHLHAYVRAKLMNAYPSYISPTGCLPAHLLGDMWGRFWTNLYSLTVPFGQKPNIDVTDAMVNQAWNAQRIFKEAEKFFVSVGLPNMTQGFWENSMLTDPGNVQKVVCHPTAWDLGKGDFRIIMCTKVTMDDFLTAHHEMGHIQYDMAYAAQPFLLRNGANEGFHEAVGEIMSLSAATPKHLKSIGLLSPDFQEDNETEINFLLKQALTIVGTLPFTYMLEKWRWMVFKGEIPKDQWMKKWWEMKREIVGVVEPVPHDETYCDPASLFHVSNDYSFIRYYTRTLYQFQFQEALCQAAKHEGPLHKCDISNSTEAGQKLLNMLKLGKSEPWTLALENVVGAKNMNVRPLLNYFEPLFTWLKDQNKNSFVGWSTDWSPYADQSIKVRISLKSALGANAYKWNDNEMYLFRSSVAYAMRQYFLENKHQTILFGEEDVRVADLKPRISFNFYVTAPKNVSDIIPRTEVEEAIRFSRSRINDAFQLNDNSLEFLGIQSTLIPPYQSPVTTWLIVFGVVMAVIVAGIVVLIFTGIRDRKKKNQARSEENPYASIDISKGENNPGFQNTDDVQTSF
>Piliocolobus_tephrosceles
MSGSSWLLFSLVAVTAAQSTIEEQAKTFLDKFNHEAEDLFYQSSLASWNYNTNITEENAQNMNNAGEKWSAFLKEQSTLAQMYPLQEIQNLTVKLQLQALQQNGSSVLSEDKSKRLNTILNTMSTIYSTGKVCNPNNPQECLLLDPGLNEIMEKSLDYNERLWAWEGWRSEVGKQLRPLYEEYVVLKNEMARANHYKDYGDYWRGDYEANGVDGYDYNRDQLIEDVEHTFEEIKPLYEHLHAYVRAKLMNAYPSYISPTGCLPAHLLGDMWGRFWTNLYSLTVPFGQKPNIDVTDAMVNQAWNAQRIFKEAEKFFVSVGLPNMTQGFWENSMLTDPGDVQKVVCHPTAWDLGKGDFRILMCTKVTMDDFLTAHHEMGHIQYDMAYAAQPFLLRSGANEGFHEAVGEIMSLSAATPKHLKSIGLLSPDFQEDNETEINFLLKQALTIVGTLPFTYMLEKWRWMVFEGEIPKDQWMKKWWEMKREIVGVVEPVPHDETYCDPASLFHVSNDYSFIRYYTRTLYQFQFQEALCQAAKHEGPLHKCDISNSTEAGQKLLNMLKLGKSEPWTLALENVVGAKNMNVRPLLNYFEPLFTWLKDQNKNSFVGWSTDWSPYADQSIKVRISLKSALGDKAYEWNDNEMYLFRSSVAYAMRKYFLEIKHQTILFGEEDVRVADLKPRISFNFYVTAPKNVSDIIPRTEVEEAIRLSRSRINDAFRLNDDSLEFLGIQPTLAPPYQPPVTIWLIVFGVVMGVIVAGTVVLIFTGIRDRKKKNQARSEENPYASIDISKGENNPGFQNTDDVQTSF
>Gorilla_gorilla
MSGSSWLLLSLVAVTAAQSTIEEQAKTFLDKFNHEAEDLFYQSSLASWNYNTNITEENVQNMNNAGDKWSAFLKEQSTLAQMYPLQEIQNLTIKLQLQALQQNGSSVLSEDKSKRLNTILNTMSTIYSTGKVCNPNNPQECLLLEPGLNEIMANSLDYSERLWAWESWRSEVGKQLRPLYEEYVVLKNEMARANHYEDYGDYWRGDYEVNGVDGYDYSRGQLIEDVEHTFEEIKPLYEHLHAYVRAKLMNAYPSYISPIGCLPAHLLGDMWGRFWTNLYSLTVPFGQKPNIDVTDAMVDQAWDAQRIFKEAEKFFVSVGLPNMTQGFWENSMLTDPGNVQKAVCHPTAWDLGKGDFRILMCTKVTMDDFLTAHHEMGHIQYDMAYAAQPFLLRNGANEGFHEAVGEIMSLSAATPKHLKSIGLLSPDFQEDNETEINFLLKQALTIVGTLPFTYMLEKWRWMVFKGEIPKDQWMKKWWEMKREIVGVVEPVPHDETYCDPASLFHVSNDYSFIRYYTRTLYQFQFQEALCQAAKHEGPLHKCDISNSTEAGQKLFNMLRLGKSEPWTLALENVVGAKNMNVRPLLNYFEPLFTWLKDQNKNSFVGWSTDWSPYADQSIKVRISLKSALGDKAYEWNDNEMYLFRSSVAYAMRQYFLEVKKQMILFGEEDVRVANLKPRISFNFFVTAPKNVSDIIPRTEVEKAIRMSRGRINDAFRLNDNSLEFLGIQPTLGPPNQPPVSIWLIVFGVVMGVIVVGIVILIFTGIRDRKKKNKARSEENPYASIDISKGENNPGFQNTDDVQTSF
>Homo_sapiens
MSSSSWLLLSLVAVTAAQSTIEEQAKTFLDKFNHEAEDLFYQSSLASWNYNTNITEENVQNMNNAGDKWSAFLKEQSTLAQMYPLQEIQNLTVKLQLQALQQNGSSVLSEDKSKRLNTILNTMSTIYSTGKVCNPDNPQECLLLEPGLNEIMANSLDYNERLWAWESWRSEVGKQLRPLYEEYVVLKNEMARANHYEDYGDYWRGDYEVNGVDGYDYSRGQLIEDVEHTFEEIKPLYEHLHAYVRAKLMNAYPSYISPIGCLPAHLLGDMWGRFWTNLYSLTVPFGQKPNIDVTDAMVDQAWDAQRIFKEAEKFFVSVGLPNMTQGFWENSMLTDPGNVQKAVCHPTAWDLGKGDFRILMCTKVTMDDFLTAHHEMGHIQYDMAYAAQPFLLRNGANEGFHEAVGEIMSLSAATPKHLKSIGLLSPDFQEDNETEINFLLKQALTIVGTLPFTYMLEKWRWMVFKGEIPKDQWMKKWWEMKREIVGVVEPVPHDETYCDPASLFHVSNDYSFIRYYTRTLYQFQFQEALCQAAKHEGPLHKCDISNSTEAGQKLFNMLRLGKSEPWTLALENVVGAKNMNVRPLLNYFEPLFTWLKDQNKNSFVGWSTDWSPYADQSIKVRISLKSALGDKAYEWNDNEMYLFRSSVAYAMRQYFLKVKNQMILFGEEDVRVANLKPRISFNFFVTAPKNVSDIIPRTEVEKAIRMSRSRINDAFRLNDNSLEFLGIQPTLGPPNQPPVSIWLIVFGVVMGVIVVGIVILIFTGIRDRKKKNKARSGENPYASIDISKGENNPGFQNTDDVQTSF
>Pan_paniscus
MSGSSWLLLSLVAVTAAQSTIEEQAKTFLDKFNHEAEDLFYQSSLASWNYNTNITEENVQNMNNAGDKWSAFLKEQSTLAQMYPLQEIQNLTVKLQLQALQQNGSSVLSEDKSKRLNTILNTMSAIYSTGKVCNPNNPQECLLLEPGLNEIMANSLDYNERLWAWESWRSEVGKQLRPLYEEYVVLKNEMARANHYEDYGDYWRGNYEVNGVDGYDYSRGQLIEDVEHTFEEIKPLYEHLHAYVRAKLMNAYPSYISPIGCLPAHLLGDMWGRFWTNLYSLTVPFGQKPNIDVTDAMVDQAWDAQRIFKEAEKFFVSVGLPNMTQGFWENSMLTDPGNVQKAVCHPTAWDLGKGDFRILMCTKVTMDDFLTAHHEMGHIQYDMAYAAQPFLLRNGANEGFHEAVGEIMSLSAATPKHLKSIGLLSPDFQEDNETEINFLLKQALTIVGTLPFTYMLEKWRWMVFKGEIPKDQWMKKWWEMKREIVGVVEPVPHDETYCDPASLFHVSNDYSFIRYYTRTLYQFQFQEALCQAAKHEGPLHKCDISNSTEAGQKLFNMLRLGKSEPWTLALENVVGAKNMNVRPLLNYFEPLFTWLKDQNKNSFVGWSTDWSPYADQSIKVRISLKSALGDKAYEWNDNEMYLFRSSVAYAMRQYFLKVKNQMILFGEEDVRVANLKPRISFNFFVTAPKNVSDIIPRTEVEKAIRKSRSRINDAFRLNDNSLEFLGIQPTLGPPNQPPVSIWLIVFGVVMGVIVVGIVILIFTGIRDRKKKNKARSEENPYASVDTSKGENNPGFQNTDDVQTSF
>Pan_troglodytes
MSGSSWLLLSLVAVTAAQSTIEEQAKTFLDKFNHEAEDLFYQSSLASWNYNTNITEENVQNMNNAGDKWSAFLKEQSTLAQMYPLQEIQNLTVKLQLQALQQNGSSVLSEDKSKRLNTILNTMSAIYSTGKVCNPNNPQECLLLEPGLNEIMANSLDYNERLWAWESWRSEVGKQLRPLYEEYVVLKNEMARANHYEDYGDYWRGDYEVNGVDGYDYSRGQLIEDVEHTFEEIKPLYEHLHAYVRAKLMNAYPSYISPIGCLPAHLLGDMWGRFWTNLYSLTVPFGQKPNIDVTDAMVDQAWDAQRIFKEAEKFFVSVGLPNMTQGFWENSMLTDPGNVQKAVCHPTAWDLGKGDFRILMCTKVTMDDFLTAHHEMGHIQYDMAYAAQPFLLRNGANEGFHEAVGEIMSLSAATPKHLKSIGLLSPDFQEDNETEINFLLKQALTIVGTLPFTYMLEKWRWMVFKGEIPEDQWMKKWWEMKREIVGVVEPVPHDETYCDPASLFHVSNDYSFIRYYTRTLYQFQFQEALCQAAKHEGPLHKCDISNSTEAGQKLFNMLRLGKSEPWTLALENVVGAKNMNVRPLLNYFEPLFTWLKDQNKNSFVGWSTDWSPYADQSIKVRISLKSALGDKAYEWNDNEMYLFRSSVAYAMRQYFLKVKNQMILFGEEDVRVANLKPRISFNFFVTAPKNVSDIIPRTEVEKAIRKSRSRINDAFRLNDNSLEFLGIQPTLGPPNQPPVSIWLIVFGVVMGVIVVGIVILIFTGIRDRKKKNKARSEENPYASVDTSKGENNPGFQNTDDVQTSF
>Hylobates_moloch
MSGSSWLLLSLVAVTAAQSTIEEQARTFLDKFNHEAEDLFYQSSLASWNYNTNITEENVQNMNNAGDKWSAFLKEQSTLAQMYPLQEIQNLTVKLQLQALQQNGSSVLSEDKSKRLNTILNTMSTIYSTGKVCNPNNPQECLLLEPGLNEIMANSLDYSERLWAWESWRSEVGKQLRPLYEEYVVLKNEMARANFYEDYGDYWRGDYEVNGVDGYDYSRGQLIEDVEHTFEEIKPLYEHLHAYVRAKLMNAYPSYISPIGCLPAHLLGDMWGRFWTNLYSLTVPFGQKPNIDVTDAMVDQAWDAQRIFKEAEKFFVSVGLPNMTQGFWENSMLTDPGNVQKVVCHPTAWDLGKGDFRILMCTKVTMDDFLTAHHEMGHIQYDMAYAAQPFLLRNGANEGFHEAVGEIMSLSAATPKHLKSIGLLSPEFQEDNETEINFLLKQALTIVGTLPFTYMLEKWRWMVFKGEIPKDQWMKKWWEMKREIVGVVEPVPHDETYCDPASLFHVSNDYSFIRYYTRTLYQFQFQEALCQAAKHEGPLHKCDISNSTEAGQKLLNMLRLGKSEPWTLALENVVGAKNMNVRPLLNYFEPLFTWLKDQNKNSFVGWSTDWSPYADQSIKVRISLKSALGDKAYEWNDNEMYLFRSSVAYAMREYFLKVKNQMILFGEEDVRVANLKPRISFNFFVTAPKNVSDIIPRTEVEKAIRMSRSRINDAFRLNDNSLEFLGIQPTLGPPNQPTVTIWLIVFGVVMGVIVVGIVILIFAGIRDRKKKNKSRSEENPYASVDISKGENNPGFENTDDVQTSF
>Nomascus_leucogenys
MSGSSWLLLSLVAVTAAQSTIEEQARTFLDKFNHEAEDLFYQSSLASWNYNTNITEENVQNMNNAGDKWSAFLKEQSTLAQMYPLQEIQNLTIKLQLQALQQNGSSVLSEDKSKRLNTILNTMSTIYSTGKVCNPNNPQECLLLEPGLNEIMANSLDYSERLWAWESWRSEVGKQLRPLYEEYVVLKNEMARANYYEDYGDYWRGDYEVNGVDGYDYSRGQLIEDVEHTFEEIKPLYEHLHAYVRAKLINAYPSYISPIGCLPAHLLGDMWGRFWTNLYSLTVPFGQKPNIDVTDAMVDQAWDAQRIFKEAEKFFVSVGLPNMTQGFWENSMLTDPGNVQKVVCHPTAWDLGKGDFRILMCTKVTMDDFLTAHHEMGHIQYDMAYAAQPFLLRNGANEGFHEAVGEIMSLSAATPKHLKSIGLLSPDFQEDNETEINFLLKQALTIVGTLPFTYMLEKWRWMVFKGEIPKDQWMKKWWEMKREIVGVVEPVPHDETYCDPASLFHVSNDYSFIRYYTRTLYQFQFQEALCQAAKHEGPLHKCDISNSTEAGQKLLNMLRLGKSEPWTLALENVVGAKNMNVRPLLNYFEPLFTWLKDQNKNSFVGWSTDWSPYADQSIKVRISLKSALGDEAYEWNDNEMYLFRSSVAYALRKYFLKVKNQMILFGEEDVRVANLKPRISFNFFVTAPKNVSDIIPRTEVEKAIRMSRSRINDAFRLNDNSLEFLGIQPTLGPPNQPTVTIWLIVFGVVTGVIVVGIVILIFTGIRDRKKKNKARSEENPYASVDISKGENNPGFENTDDVQTSF
>Pongo_abelii
MSGSSWLLLSLVAVTAAQSTIEEQAKTFLDKFNHEAEDLFYQSSLASWNYNTNITEENVQNMNNAGDKWSAFLKEQSTLAQMYPLQEIQNLTVKLQLQALQQNGSSVLSEDKSKRLNTILNTMSTIYSTGKVCNPNNPQECLLLEPGLNEIMANSLDYNERLWAWESWRSEVGKQLRPLYEEYVVLKNEMARANHYEDYGDYWRGDYEVNGVDSYDYSRGQLIEDVEHTFEEIKPLYEHLHAYVRAKLINAYPSYISPIGCLPAHLLGDMWGRFWTNLYSLTVPFGQKPNIDVTDAMVDQAWDAQRIFKEAEKFFVSVGLPNMTQRFWENSMLTDPGNVQKVVCHPTAWDLGKGDFRILMCTKVTMDDFLTAHHEMGHIQYDMAYAAQPFLLRNGANEGFHEAVGEIMSLSAATPKHLKSIGLLSPDFQEDNETEINFLLKQALTIVGTLPFTYMLEKWRWMVFKGEIPKDQWMKKWWEMKREIVGVVEPVPHDETYCDPASLFHVSNDYSFIRYYTRTLYQFQFQEALCQAAKHEGPLHKCDISNSTEAGQKLLNMLRLGKSEPWTLALENVVGAKNMNVRPLLDYFEPLFTWLKDQNKNSFVGWSTDWSPYADQSIKVRISLKSALGNKAYEWNDNEIYLFRSSVAYAMRKYFLEVKNQMILFGEEDVRVANLKPRISFNFFVTAPKNVSDIIPRTEVEKAIRMSRSRINDAFRLNDNSLEFLGIQPTLGPPNQPPVSIWLIVFGVVMGVIVVGIVVLIFTGIRDRKKKNKARNEENPYASIDISKGENNPGFQNTDDVQTSF
>Daubentonia_madagascariensis
MSSSFLLLLSLVAVTAARFTIEEQAKTFLDKFNHEAEDLSYQSALASWNYNTNVTEENVQKMNESGAKWSAFYEEQSKLAQTYPLEEIQNLTVKRQLQALQQRGSSVLSADKSKQLNTILNTMSTIYNTGKVCNPNSLQECLLLEPGLDTIMANSRDYNQRLWAWEGWRAEVGKQLRPLYEQYVVLKNEMARANNYEDYGDYWRADYETEGEDGYDYNRNQLIEDVEHIFAQIKPLYEHLHAYVRAKLMNAYPSHISPTGCLPAHLLGDMWGRFWTNLYSLTVPFEQKPNIDVTDAMVNQAWDAKRIFKEAENFFVSVGLPNMTQGFWENSMLTEPEDGRKVACHPTAWDLGKGDFRIKMCTKVTMDNFLTAHHEMGHIQYDMAYAIQPFLLRNGANEGFHEAVGEIMSLSAATPKHLKSIGLLPPDFQEDNETEMNFLLKQALTIVGTLPFTYMLEKWRWMVFKGEIPKDQWMKKWWEMKREIAGVVEPVPHDETYCDPASLFHVSNDYPFIRYFTRTIYQFQFQEALCRAAKHEGPLYKCDISNSAEAGQKLLDMLSLGKSEPWTLALENVVGARNMDVRPLLNYFEPLLTWLKDQNRNSFVGWNTDWSPDADQSIKVRISLKSALGDKAYEWNDNEMYLFRSSVAYAMREYFLKVKNQMVPFGEEDIWMNDLKPRISFSFFVTVPKNVSGIIPRTEVEEAIRMSRSRINDAFRLDDNSLEFLGIQPTLSPPYQSPVTTWLIVFGVVMGLVVVSIVVLIFTGIRDRKKKNQARSEENPYASMDVS-AEDNPGFQNSDDIQTSF
>Eulemur_flavifrons
MSSSFWLLLSLISVTAAQSTIEEEAKAFLDKFNHEAEDLYYQSALASWDYNTNITEDNVQKMNDHGAKWSAFYEEQSKLAQTYPLEEIQNLTVKRQLQALQQSGSSGLSADKNKQLNTILSTMSTIYSTGKVCNPNNPQDCLLLEPGLDTIMANSRDYSERLWAWEGWRSEVGKQLRPLYEEYVVLKNEMARANNYEDYGDYWRANYEAEGADGYNYNRSQLIEDVERTFAQIKPLYEHLHAYVRAKLMNAYPSYISPTGCLPAHLLGDMWGRFWTNLYSLTVPFEQKPNIDVTDAMVSQAWDAKRIFKEAENFFVSVGLPNVTQGFWENSMLTEPEDGRKVICHPTAWDLGKGDFRIKMCTKVTMDNFLTAHHEMGHIQYDMAYAIQPFLLRDGANEGFHEAVGEIMSLSAATPKHLKSIGLLPTDFQEDNETEINFLLKQALTIVGTLPFTYMLEKWRWMVFKGEIPKDQWMKKWWEMKREIVGVVEPVPHDETYCDPASLFHVSNDYSFIRYYTRTIYQFQFQEALCQAAKHEGPLHRCDISNSTEAGQKLLNMLSLGKSEPWTLALEKVVGARNMNVTPLLNYFEPLFTWLVDQNRNSFVGWNTNWSPYTDQSIKVRISLKSALGDEAYEWNDNEMYLFQSSVAYAMRTYFLEAKNETVAFGVEDVWVSDLTPRISFTFFVTAPDNASDIIPRTEVEKAIRMSRSRINAAFGLDDSTLEFVGIESTLSPPYESSVSIWLIAFGIVMGLTVVATVVLIFTGIRDRKKKSQERSKDNPYCSVDVSREEHNLGFQNSDDIQTSF
>Microcebus_murinus
MSSSFWLLLSLISVTAAQSTTEEQAKTFLENFNNEAEDLSHQSALASWDYNTNITEENAQKMSDHGAKWSAFYEEQSKLAQTYPLEAIQNLTIKRQLRVLQQSGSSGLSADKNKQLNTILNTMSTIYSTGKVCNPNNPQDCLLLEPGLDTIMANSRDYSQRLWAWEGWRSEVGKQLRPLYEEYVVLKNEMARANNYEDYGDYWRADYEAEGESGYNYNRSQLMEDVEHTFAQIKPLYEHLHAYVRAKLMNVYPSHINPNGCLPAHLLGDMWGRFWTNLYSLTVPFEQKPNIDVTDAMVNQAWDANRILKEAENFFVSVGLPNMTQGFWEKSMLTEPEDGRKVICHPTAWDLGKGDFRIKMCTKVTMDNFLTAHHEMGHIQYDMAYAIQPFLLRNGANEGFHEAVGEIMSLSAATPKHLKSIGLLPPDFQEDDETEINFLLKQALTIVGTLPFTYMLEKWRWMVFKGEIPKDQWMKKWWEMKREIVGVVEPVPHDETYCDPASLFHVSNDYSFIRYYTRTIYQFQFQEALCRAAKHEGPLHRCDISNSTEAGQKLLNMLRLGKSEPWTLALENVVGARNMNVTPLLNYFEPLFTWLKDQNRNSFVGWNTNWSPYADESIKVRISLKSALGTNAYKWNDNEMYLFRSSVAYAMRRYFLEAKKQTVPFGVEDVWVNDFKPRISFTFFVTAPKNVSDIIPRTEVEKAISMSRSRINDVFGLDDNTLEFLGIQPTLSPPYESPISIWLIAFGIVMGLVVVATVVLIFTGIRNRKKKSEERSEENPYASMDINRGEHNPGFQNSDDTQTSF
>Propithecus_coquereli
MSSSFWLLLSLISVTAAQSTTEEQAKTFLDKFNHEAEDLSYQSALASWDYNTNITEENAQKMNDYGDKLSAFYEEQSKLAQTYPLEEIQNVTVKRQLQALQQSGSSGLSADKSKQLNTILSTMSTMYSTGTVCNPNNPQECLLLEPGLDTIMANSRDYSERLWAWEGWRSEVGKQLRPLYEEYVVLKNEMARANNYEDYGDYWRADYEAEGENGYNYNRSQLIEDVESTFAQIKPLYEHLHAYVRAKLMNAYPSHISPTGCLPAHLLGDMWGRFWTNLYSLTVPFEQKPNIDVTDAMVNQAWDAKRIFKEAENFFVSVGLPNMTQGFWENSMLTEPEDGRKVICHPTAWDLGKGDFRIKMCTKVTMDDFLTAHHEMGHIQYDMAYAIQPFLLRDGANEGFHEAVGEIMSLSAATPKHLKSIGLLPPDFEEDNETEINFLLKQALTIVGTLPFTYMLEKWRWMVFKGEIPKDQWMKKWWEMKREIVGVVEPLPHDETYCDPASLFHVSNDYSFIRYYTRTIYQFQFQEALCQVAKHEGPLHRCDISNSTEAGQKLLNMLSLGKSEPWTLALENVVGARNMDVTPLLNYFEPLFTWLKDQNRNSFVGWNTNWSPYADQSIKVRISLKSALGDKAYEWNDNEMFLFRSSVAYAMREYFLKVKNQTVLFGVEDVWVNDLKPRISFTFFVTAPNNVSDIIPRAEVEEAIRKSRSRINDAFGLDDNTLEFLGIQPTLSAPYQSSVATWLIAFGVVMGLVVVATVVLIFTGIRNRKKKNQERSEENPYAFVDVNRGEHNPGFQNSDDIQTSF
>Canis_lupus
MSGSSWLLLSLAALTAAQS-TEDLVKTFLEKFNYEAEELSYQSSLASWNYNINITDENVQKMNNAGAKWSAFYEEQSKLAKTYPLEEIQDSTVKRQLRALQHSGSSVLSADKNQRLNTILNSMSTVYSTGKACNPSNPQECLLLEPGLDDIMENSKDYNERLWAWEGWRSEVGKQLRPLYEEYVALKNEMARANNYEDYGDYWRGDYEEEWENGYNYSRNQLIDDVELTFTQIMPLYQHLHAYVRTKLMDTYPSYISPTGCLPAHLLGDMWGRFWTNLYPLTVPFGQKPNIDVTNAMVNQSWDARKIFKEAEKFFVSVGLPNMTQEFWGNSMLTEPSDSRKVVCHPTAWDLGKGDFRIKMCTKVTMDDFLTAHHEMGHIQYDMAYAAQPFLLRNGANEGFHEAVGEIMSLSAATPNHLKNIGLLPPSFFEDSETEINFLLKQALTIVGTLPFTYMLEKWRWMVFKGEIPKDQWMKTWWEMKRNIVGVVEPVPHDETYCDPASLFHVANDYSFIRYYTRTIYQFQFQEALCQIAKHEGPLHKCDISNSSEAGQKLLEMLKLGKSKPWTYALEIVVGAKNMDVRPLLNYFEPLFTWLKEQNRNSFVGWNTDWSPYADQSIKVRISLKSALGEKAYEWNNNEMYLFRSSIAYAMRQYFSEVKNQTIPFVEDNVWVSDLKPRISFNFSVTSPGNVSDIIPRTEVEEAIRMYRSRINDVFRLDDNSLEFLGIQPTPGPPYEPPVTIWLIVFGVVMGVVVVGIVLLIFSGIRNRRKNDQARGEENPYASVDLSKGENNPGFQSGDDVQTSF
>Felis_catus
MSGSFWLLLSFAALTAAQSTTEELAKTFLEKFNHEAEELSYQSSLASWNYNTNITDENVQKMNEAGAKWSAFYEEQSKLAKTYPLAEIHNTTVKRQLQALQQSGSSVLSADKSQRLNTILNAMSTIYSTGKACNPNNPQECLLLEPGLDDIMENSKDYNERLWAWEGWRAEVGKQLRPLYEEYVALKNEMARANNYEDYGDYWRGDYEEEWTDGYNYSRSQLIKDVEHTFTQIKPLYQHLHAYVRAKLMDTYPSRISPTGCLPAHLLGDMWGRFWTNLYPLTVPFGQKPNIDVTDAMVNQSWDARRIFKEAEKFFVSVGLPNMTQGFWENSMLTEPGDSRKVVCHPTAWDLGKGDFRIKMCTKVTMDDFLTAHHEMGHIQYDMAYAVQPFLLRNGANEGFHEAVGEIMSLSAATPNHLKTIGLLSPGFSEDSETEINFLLKQALTIVGTLPFTYMLEKWRWMVFKGEIPKEQWMQKWWEMKREIVGVVEPVPHDETYCDPASLFHVANDYSFIRYYTRTIYQFQFQEALCRIAKHEGPLHKCDISNSSEAGKKLLQMLTLGKSKPWTLALEHVVGEKKMNVTPLLKYFEPLFTWLKEQNRNSFVGWNTDWRPYADQSIKVRISLKSALGDEAYEWNDNEMYLFRSSVAYAMREYFSKVKNQTIPFVEDNVWVSNLKPRISFNFFVTASKNVSDVIPRSEVEEAIRMSRSRINDAFRLDDNSLEFLGIQPTLSPPYQPPVTIWLIVFGVVMGVVVVGIVLLIVSGIRNRRKNNQARSEENPYASVDLSKGENNPGFQHADDVQTSF
>Mustela_putorius_furo
MLGSSWLLLSLAALTAAQSTTEDLAKTFLEKFNYEAEELSYQNSLASWNYNTNITDENIQKMNIAGAKWSAFYEEESQHAKTYPLEEIQDPIIKRQLRALQQSGSSVLSADKRERLNTILNAMSTIYSTGKACNPNNPQECLLLEPGLDDIMENSKDYNERLWAWEGWRSEVGKQLRPLYEEYVALKNEMARANNYEDYGDYWRGDYEEEWADGYSYSRNQLIEDVEHTFTQIKPLYEHLHAYVRAKLMDAYPSRISPTGCLPAHLLGDMWGRFWTNLYPLMVPFRQKPNIDVTDAMVNQSWDARRIFEEAETFFVSVGLPNMTEGFWQNSMLTEPGDNRKVVCHPTAWDLGKRDFRIKMCTKVTMDDFLTAHHEMGHIQYDMAYAEQPFLLRNGANEGFHEAVGEIMSLSAATPNHLKNIGLLPPDFSEDSETDINFLLKQALTIVGTLPFTYMLEKWRWMVFKGEIPKEQWMQKWWEMKRDIVGVVEPLPHDETYCDPAALFHVANDYSFIRYYTRTIYQFQFQEALCQIAKHEGPLYKCDISNSSEAGQKLHEMLSLGRSKPWTFALERVVGAKTMDVRPLLNYFEPLFTWLKEQNRNSFVGWNTDWSPYADQSIKVRISLKSALGEKAYEWNDNEMYFFQSSIAYAMREYFSKVKNQTIPFVGKDVRVSDLKPRISFNFIVTSPENMSDIIPRADVEEAIRKSRGRINDAFRLDDNSLEFLGIQPTLEPPYQPPVTIWLIVFGVVMGVVVVGIFLLIFSGIRNRRKNNQARSEENPYASVDLSKGENNPGFQNVDDVQTSF
>Manis_javanica
MSGSSWLLLSLVAVTAAQSTSDEEAKTFLEKFNSEAEELSYQSSLASWNYNTNITDENVQKMNVAGAKWSTFYEEQSKIAKNYQLQNIQNDTIKRQLQALQLSGSSALSADKNQRLNTILNTMSTIYSTGKVCNPGNPQECSLLEPGLDNIMESSKDYNERLWAWEGWRSEVGKQLRPLYEEYVVLKNEMARANHYEDYGDYWRGDYEAEGANGYNYSRDHLIEDVEHIFTQIKPLYEHLHAYVRAKLMDNYPSHISPTGCLPAHLLGDMWGRFWTNLYPLTVPFRQKPNIDVTDAMVNQTWDANRIFKEAEKFFVSVGLPKMTQTFWENSMLTEPGDGRKVVCHPTAWDLGKHDFRIKMCTKVTMDDFLTAHHEMGHIQYDMAYAMQPYLLRNGANEGFHEAVGEIMSLSAATPKHLKNIGLLPPDFYEDNETEINFLLKQALTIVGTLPFTYMLEKWRWMVFSGQIPKEQWMKKWWEMKREIVGVVEPVPHDETYCDPASLFHVANDYSFIRYYTRTIYQFQFQEALCQTAKHEGPLHKCDISNSAEAGQKLLQMLSLGKSKPWTLALERVVGTKNMDVRPLLNYFEPLLTWLKEQNKNSFVGWNTDWSPYAAQSIKVRISLKSALGEKAYEWNDSEMYLFRSSVAYAMREYFSKVKKQTIPFEDECVRVSDLKPRVSFIFFVTLPKNVSAVIPRAEVEEAIRISRSRINDAFRLDDNSLEFLGIQPTLQPPYQPPVTIWLIVFGVVMGVVVVGIVVLIFTGIRDRKKKDQARSEQNPYASVDLSKGENNPGFQNVDDVQTSF
>Otolemur_garnettii
MSSSFWLLLSLVAVTAAQSTTEEQAKTFLDNFNREVEELSHQAALASWDYNTNITEENAQKMNDAEAKRSAFYEEQSKISQTYPLEEIQNRTVKRQLKALQQRGSSALPADKNKRLSTILNTMSTIYSTGKVCNSNNPQECLLLEPGLEAIMANSRDYNERLWAWEGWRAEVGKQLRPLYEEYVDLKNEMARANNYEDYGDYWRADYDAEGEDGYGYNRSQLIEDVEHIFTQVKPLYEQLHAYVRTKLMNAYPSRVSPTGCLPAHLLGDMWGRFWTNLYSLAVPFEQKPNIDVTDAMVNQGWDAQRIFKEAEDFFVTVSLPEMTQGFWQNSMLVEPEDGRRVVCHPTAWDLGKDDFRIKMCTKVTMDDFLTAHHEMGHIQYDMAYAKQPFLLRSGANEGFHEAVGEIMSLSVATPKHLQSIGLLPRDFQEDNETEINFLLKQALTIVGTLPFTYMLEKWRWMVFKGEIPKDQWMKKWWEMKREIVGVVEPLPHDETYCDPASLFHVSNDYSFIRYYTRTIYQFQFQEALCQAAQHQGPLHKCDISRSTEAGQKLLNMMSLGKSEPWTLALENVVGARNMDVSPLLTYFEPLFTWLKEQNRNSFVGWDTNWSPYADQSIKVRISLKSGLGDKPYEWNDNEMYLFQSSVAYAMRQYFSECKQQTVPFGEEDVWVSDIKPRISFSFFVTAPKNVSEIIPRTEVEEAIRMSRSRINGVFRLDDNSLEFLGIQPTLSPPYQPPITIWLIVFGIVMALVVVGIVILIITGIRDRRRKNQARGEENPYAFVDLGKEENTAESPNGDDIQTSF
>Carlito_syrichta
MSGSSWLILSLVVVTAAQSTPEEQVKTFLDKFNQEAEDLYHQSSLAAWNYNTNITEENSQQMNDAGEIWSAFYNEQSKIAQSYPIQEIQNSTIKRQLQALQYNGSSVLSEDKRKRLNTILSTMSTIYSTGKVCNPNNPQDCLVLTPGLDDIMAQSTDYSKRLWVWEGWRSEIGKQLRPLYEEYVDLKNEMARANGYEDYGDYWRGDYAAEGVDGYDYNSTQLIEDVEHTFEQIKPLYEQLHAYVRGKLMNAYPSRISPTGCLPAHLLGDMWGRFWTNLYSLTVPFEQKPNIDVTETMVNQAWDAQKIFREAEKFFTSVGLPNMTQEFWVNSVLTEPKDGRKVSCHPTAWDLGNSDFRILMCTKVTMDYFLTAHHEMGHIQYDMAYATQPFLLRNGANEGFHEAVGEIMSLSAATPKHLKSIGLLPLDFQEDNETEINFLLKQALTIVGTLPFTYMLEKWRWMVFKGEIPKEQWMQKWWEMKREIVGVVEPLPHDETYCDPASLFHVSNDYSFIRYYTRTIYQFQFQEALCQAAKHEGPLHKCDISNSVEAGQKLFQMLRLGKSEPWTLALKNIVGEKNMNVRPLLSYFEPLLTWLKDQNKNSFVGWTTDWSPYADESIKVRISLKSALGENAYTWNDNEMYFFQSSVAYAMRKYFLVVKNQMMPFGVENVWISDLKPRVSFNFFVTSPKNLNDIIPRTEVEEAIRMSRGRINNAFHLDDNTLEFLGIQPTLAPPSQPPITIWLIVFGVVMGVVVVGIFVLIFTGIRDRKKKNQARSEENPYASVDSGKGENNPGFQSSDDGQTSF
>Sus_scrofa
MSGSFWLLLSLIPVTAAQSTTEELAKTFLEKFNLEAEDLAYQSSLASWTINTNITDENIQKMNDARAKWSAFYEEQSRIAKTYPLDEIQTLILKRQLQALQQSGTSGLSADKSKRLNTILNTMSTIYSSGKVLDPNNPQECLVLEPGLDEIMENSKDYSRRLWAWESWRAEVGKQLRPLYEEYVVLENEMARANNYEDYGDYWRGDYEVTGTGDYDYSRNQLMEDVERTFAEIKPLYEHLHAYVRAKLMDAYPSRISPTGCLPAHLLGDMWGRFWTNLYPLTVPFGEKPSIDVTEAMVNQSWDAIRIFEEAEKFFVSIGLPNMTQGFWNNSMLTEPGDGRKVVCHPTAWDLGKGDFRIKMCTKVTMDDFLTAHHEMGHIQYDMAYAIQPYLLRNGANEGFHEAVGEIMSLSAATPHYLKALGLLPPDFYEDSETEINFLLKQALTIVGTLPFTYMLEKWRWMVFKGEIPKEQWMQKWWEMKREIVGVVEPLPHDETYCDPACLFHVAEDYSFIRYYTRTIYQFQFHEALCRTAKHEGPLYKCDISNSTEAGQKLLQMLSLGKSEPWTLALENIVGVKTMDVKPLLSYFEPLLTWLKAQNGNSSVGWNTDWTPYADQSIKVRISLKSALGEDAYEWNDNEMYLFRSSIAYAMRNYFSSAKNETIPFGAVDVWVSDLKPRISFNFFVTSPANMSDIIPRSDVEKAISMSRSRINDAFRLDDNTLEFLGIQPTLGPPDEPPVTVWLIIFGVVMGLVVVGIVVLIFTGIRDRRKKKQASSEENPYGSMDLSKGESNSGFQNGDDIQTSF
>Hipposideros_pratti
MSGSSWLLLSLVAVAAAQSNSEDLAKEFLDKFNTEAEDLSHLSSLASWDYNTNITDENVQKMNEAGAKWSAFYEEQCKRAKDYRLEDIQNPTIKRQLQILQQSASPVLSEEKSKRLNTILDTMSTIYSTGKVCKPNNPEECLLLEPGLDNIMASSTDYNERLWAWEGWRSEVGKQLRPFYEEYVALKNEMARGYQYEDYGDYWRSDYETEGTSGFQYSRDQLMRDVERIFEEIKPLYVQLHAYVRSKLMDTYPSHISPTGGLPAHLLGDMWGRFWTNLYPLTVPYGQKPNIDVTDAMVNQKWDAKKIFQEAEKFFVSVGLPNMTKGFWENSMLTEPGDGRKVVCHPTAWDLGKGDFRI---------------------------------------------------------------------------------------------------------------------------------------------------------------------------------------------------------------------------------------------------------------------------------------------------------------------------------------------------------------------------------------------------------------------------------------------------------------
>Rhinolophus_ferrumequinum
MSGSSWLLLSLVAVTAAQSTTEDLAKKFLDDFNSEAENLSHQSSLASWEYNTNISDENVQKMDEAGAKWSDFYKKQSKLAKNFSLEEIHNDTVKLQLQILQQSGSPVLSEDKSKRLNSILNAMSTIYSTGKVCKPNNPQECLLLEPGLDNIMETSKDYNERLWAWEGWRAEVGKQLRPLYEEYVVLKNEMARGYHYEDYGDYWRRDYETEGSPDLEYSRDQLIKDVERIFAEIKPLYEQLHAYVRTKLMDTYPFHISPTGCLPAHLLGDMWGRFWTNLYPLTVPFGQKPNIDVTDAMLNQNWDAKRIFKEAEKFFVSIGLPNMTEGFWNNSMLTDPGDGRKVVCHPTAWDLGKGDFRIKMCTKVTMEDFLTAHHEMGHIQYDMAYASQPYLLRNGANEGFHEAVGEVMSLSVATPKHLKTMGLLSSDFLEDNETEINFLFKQALNIVGTLPFTYMLEKWRWMVFKGEIPKEEWMKKWWEMKRKIVGVVEPVPHDETYCDPASLFHVANDYSFIRYYTRTIFEFQFHEALCRIAKHDGPLHKCDISNSTDAGEKLHQMLSVGKSQPWTSVLKDFVGSKNMDVGPLLRYFEPLYTWLTEQNRKSFVGWNTDWSPYADQSIKVRISLKSALGEKAYEWNNNEMYLFRSSVAYAMREYFLKTKNQTILFGEEDVWVSNLKPRISFNFYVTSPRNLSDIIPRPEVEGAIRMSRSRINDAFRLDDNSLEFLGIQPTLGPPYQPPVTIWLIVFGVVMAVVVVGIVVLIITGIRDRRKKDQARSEENPYSSVDLSKGENNPGFQNGDDVQTSF
>Rhinolophus_macrotis
MSGSFWLLLSLVAVTAAQSTTEDEAKKFLDKFNSKAEDLSYESSLASWDYNTNISDENVQKMDEAGAKWSAFYEEQSKLAKNYPLEEIQNDTVKRQLQILQQSGSPVLSEDKSKRLNSILNAMSTIYSTGKVCKPNNPQECLLLEPGLDNIMGTSKDYNERLWAWEGWRAEVGKQLRPLYEEYVVLKNEMARGYHYEDYGDYWRRDYETEESSGPGYSRDQLMKDVDRIFTEIKPLYEHLHAYVRAKLMDTYPLHISPTGCLPAHLLGDMWGRFWTNLYPLTVPFGQKPNIDVTDAMLNQGWDANRIFKEAEKFFVSVSLPKMTEGFWNKSMLTEPGDGRKVVCHPTAWDLGKGDFRIKMCTKVTMEDFLTAHHEMGHIQYDMAYASQPYLLRNGANEGFHEAVGEVMSLSVATPKHLKTMGLLSPDFREDDETEINFLLKQALNIVGTLPFTYMLEKWRWMVFKGEIPKEEWMKKWWEMKREIVGVVEPVPHDETYCDPASLFHVANDYSFIRYYTRTIFEFQFHEALCRIAQHNGPLHKCDISNSTDAGKKLHQMLSVGKSQAWTKTLEDIVDSRNMDVGPLLRYFKPLYTWLQEQNRKSYVGWNTDWSPYADQSIKVWISLKSALGEKAYEWNDNEMYLFRSSVAYAMREYFLKTKNQTILFGDENVWVSNLKPRISFNFHVTSPGNVSDIIPRPEVEGAIRMSRSRINDAFRLDDNSLEFLGIQPTLGPPYQPPVTIWLIVFGVVMAVVVVGIVVLIITGIRDRRKTDQARSEENPYPSVDLSKGENNPGFQNGDDVQTSF
>Rhinolophus_pusillus
MSGSSWLLLSLVAVTAAQSITEDKAKKFLNDFNSEAEDLSYQSSLASWDYNTNISDENVQKMDEAGAKWSAFYEEQSKIAKNYPLEEIQTDIVKRQLQILQQSGSPVLSEDKSKRLNSILNAMSTIYSTGKVCKPNNPQECLLLEPGLDNIMGTSKDYHERLWAWEGWRAEVGKQLRPLYEEYVVLKNEMARGYHYEDYGDYWRRDYETEESSGPGYSRDQLMKDVDRIFTEIKPLYEHLHAYVRAKLMDTYPLHISPTGCLPAHLLGDMWGRFWTNLYPLTVPFGQKPNIDVTDEMVKQGWDANRIFKEAEKFFVSVGLPNMTEGFWNNSMLTEPGDGRKVVCHPTAWDLGKGDFRIKMCTKVTMEDFLTAHHEMGHIQYDMAYASQPYLLRNGANEGFHEAVGEVMSLSVATPKHLKTMGLLSPDFREDDETEINFLLKQALNIVGTLPFTYMLEKWRWMVFKGEIPKEEWMKKWWEMKREIVGVVEPVPHDETYCDPASLFHVANDYSFIRYYTRTIFEFQFHEALCRIAQHNGPLHKCDISNSTDAGKKLHQMLSVGKSQAWTKTLEDIVGSRNMDVGPLLRYFKPLYTWLQEQSRKSYVGWNTDWSPYSDQSIKVRISLKSALGENAYEWNDNEMYLFRSSVAYAMREYFLKTKNQTILFRDENVWVSNLKPRISFNFHVTSPENVSDIIPRSEVEGAIRMSRSRINDAFRLDDNSLEFLGIQPTLGPPYQPPVTIWLIVFGVVMAVVVVGIVVLIITGIRDRRKADQARSEENPYPSVDLSKGENNPGFQNGDDVQTSF
>Rhinolophus_sinicus
MSGSFWFLLSLVAVTTAQSTTEDEAKIFLDKFNTKAEDLSHQSSLASWDYNTNINDENVQKMDEAGAKWSAFYEEQSKLAKNYPLEQIQNVTVKLQLQILQQSGSPVLSEDKSKRLNSILNAMSTIYSTGKVCKPNKPHECLLLEPGLDNIMGTSKDYNERLWAWEGWRAEVGKQLRPLYEEYVVLKNEMARGYHYEDYGDYWRRDYETEESPGPGYSRDQLMKDVERIFTEIKPLYEHLHAYVRAKLMDTYPFHISPTGCLPAHLLGDMWGRFWTNLYPLTVPFGQKPNIDVTDEMLKQGWDADRIFKEAEKFFVSVGLPNMTEGFWNNSMLTEPGDGRKVVCHPTAWDLGKGDFRIKMCTKVTMEDFLTAHHEMGHIQYDMAYASQPYLLRNGANEGFHEAVGEVMSLSVATPKHLKTMGLLSPDFREDNETEINFLLKQALNIVGTLPFTYMLEKWMWMVFKGEIPKEEWMKKWLEMKRKIVGVVEPVPHDETYCDPASLFHVANDYSFIRYYTRTIFEFQFHEALCRIAQHDGPLHKCDISNSTDAGKKLHQMLSVGKSKAWTETLKDIVDSRNMDVGPLLRYFEPLYTWLQEQNRKSYVGWNTDWSPYSDQSIKVRISLKSALGENAYEWNDNEMYLFRSSVAYAMREYFLKEKHQTILFGAENVWVSNLKPRISFNFHVTSPGNLSDIIPRPEVEGAIRMSRSRINDAFRLDDNSLEFLGIQPTLGPPYQPPVTIWLIVFGVVMAVVVVGIVVLIITGIRDRRKTDQARSEENPYSSVDLSKGENNPGFQNGDDVQTSF
>Rhinolophus_pearsonii
MSGSFWFLLSLVAVTAAQSTTEDRAKTFLDKFNHEAEDLSHESSLASWEYNTNISDENVQKMDEAGARWSAFYEEQSKLAKDYPLEEIQNSTVKLQLQILQQSGSPVLSEDKSKRLNSVLNAMSTIYSTGKVCRPNNPQECLLLEPGLDNIMGTSKDYSERLWAWEGWRAEVGKQLRPLYEEYVVLKNEMARGYHYEDYGDYWRRDYETEESPGPGYSRDQLMNDVERILTEIKPLYEHLHAYVRTKLMDTYPFHISPTGCLPAHLLGDMWGRFWTNLYPLTVPFGQKPNIDVTDAMVNQGWDANRIFKEAEKFFVSVGLPNMTEGFWNNSMLTEPGDGRKVVCHPTAWDLGKDDFRIKMCTKVTMEDFLTAHHEMGHIQYDMAYASQPYLLRNGANEGFHEAVGEVMSLSVATPKHLKTMGLLSPDFREDNETEINFLLKQALNIVGTLPFTYMLEKWRWMVFKGEIPKEEWMKKWWEMKRDIVGVVEPVPHDETYCDPASLFHVANDYSFIRYYTRTILEFQFHEALCRIAQHDGPLHKCDISNSTEAGKKLHQMLRVGKSKPWTVTLKDIVDSRNMDVGPLLRYFEPLYTWLQEQNRKSHVGWNTDWSPYADQSIKVRISLKSALGEKAYEWNDNEMYLFRSSVAYAMREYFLKTKNQTILFGDENVWVSNLKPRISFNFHVTSPGNVSDIIPRPEVEGAIRMSRSRINDAFRLDDNSLEFVGIQPTLGPPYQPPVTIWLIVFGVVMAVVVVGIVVLIITGIRDRRKTDRARSEENPYSSVDLSKGENNPGFQNGDDVQTSF
>Myotis_daubentonii
MSGSSWLLLSLVAVAAAQSSTEEKAKIFLDNFNSKAEDLSHESALASWDYNTNITDENVQKMNEADSKWSAFYEQQSKLAQTYPLQEIQNPTIKRQLQVLQQNGSSVLSPDKSKQLNTILTKMSTIYSTGKVCNPNNPQECFTL-AGLEDIMEKSKDYNQRLWVWEGWRSEVGKQLRPLYEEYVDLKNEMARGNNYEDYGDYWRGDYETEGKDGYSYSRHQLIEDVERIFLEIKPLYEHLHAYVRAKLMNAYPSRISPTGYLPAHLLGDMWGRFWTNLYDLTVPFEQKPNIDVTGAMVEQSWDAEKIFKEAEKFYISVGLPSMTPGFWNNSMLTEPGDGRKVVCHPTAWDLGKGDFRI---------------------------------------------------------------------------------------------------------------------------------------------------------------------------------------------------------------------------------------------------------------------------------------------------------------------------------------------------------------------------------------------------------------------------------------------------------------
```
