## Supplementary material for "Comparative ACE2 variation and primate COVID-19 risk": protein sequences

```
>Alouatta_palliata
MSGSFWLLLSLVAVTAAQSTIEEQAKTFLDEFNHEAEDLFHESSLASWNYNTNITEENVQNMNVAGEKWSAFFKEQSKLAQTYPLQEIQNLTVKLQLQALRQNGSSVLSEDKSKRLNTIINTMSTIYSTGKVCNPNYPQECLLLEPGLNEIMAKSTDYSERLWAWEGWRSQVGKQLRPLYEEYVVLKNEMARANHYEDYGDYWRGDYEVNGVDGYDYYRNQLIEDVERTFEEIKPLYEHLHAYVRAKLMNAYPSYISPTGCLPAHLLGDMWGRFWTNLYSLTVPFGQKPNIDVTDEMVKQAWDAQRIFKEAEKFFVSVGLPNMTQGFWENSMLTEPGDDQKVVCHPTAWDLGKQDFRILMCTKVTMDDFLTAHHEMGHIQYDMAYAAQPFLLRNGANEGFHEAVGEIMSLSAATPKHLKSIGLLSPDFQEDSETEINFLLKQALTIVGTLPFTYMLEKWRWMVFKGEIPKEQWMKKWWEMKREIVGVVEPVPHDETYCDPASLFHVSNDYSFIRYYTRTLYQFQFQEALCQAAKHEGPLHKCDISSSTEAGQKLLNMLRLGKSEPWTLALENVVGAKNMDVRPLLNYFEPLFTWLKDQNKNSFVGWSTNWSPYTDESIKVRISLKSALGAQAYEWNDNEMYLFRSSIAYAMRAYFLKVKKQMIPFGEEDVRVADLKPRISFNFFVTAPQNVSDIIPRIEVEDAIRMSRSRINDAFRLNDNSLEFLGIQPTVGPPYQPPVTIWLIVFGVVMGMVVVGIVILIITGIRDRKKKNEARSEENPYASTDIGKGEDNPGFENSDEIQTSF
>Aotus_nancymaae
MSGSFWLLLSLVAVTAAQSTIEEQAKTFLDKFNHEAEDLFHENSLASWNYNTNITEENVQNMNVAGEKWSDFFKEQSKLAQTYPLQEIQNLTVKLQLQALQQNGSSVLSEDKSKRLNTIINTMSTIYSIGKVCNPNYPQECLLLEPGLNEIMAKSTDYNERLWAWEGWRSEIGKQLRPLYEEYVVLKNEMARANHYEDYGDYWRGDYEVNGVDGYDYYRNQLIEDVERTFEEIKPLYEHLHAYVRAKLMNAYPSYISPTGCLPAHLLGDMWGRFWTNLYSLTVPFGQKPNIDVTDEMVKQAWDAQRIFKEAEKFFASVGLPNMTQGFWENSMLTEPGDGQKVVCHPTAWDLGKQDFRILMCTKTTMDDFLTAHHEMGHIQYDMAYAAQPFLLRNGANEGFHEAVGEIMSLSAATPKHLKSIGLLSPDFQEDSETEINFLLKQALTIVGTLPFTYMLEKWRWMVFKGEIPKEQWMKKWWEMKREIVGVVEPVPHDETYCDPASLFHVSNDYSFIRYYTRTLYQFQFQEALCQAAKHEGPLHKCDISSSTEAGQKLLNMLRLGKSEPWTLALENVVGAKNMDVRPLLNYFEPLFTWLKDQNKNSFVGWSTSWSPYTDQSIKVRISLKSALGDQAYEWNDNEMYLFRSSIAYAMREYFFKVKNQTIPFGEEDVRVADLKPRISFNFFVTAPQNVSDIIPRIEVEEAIRMSRSRINDAFRLNDNSLEFLGIQPTLGPPYQSPVTIWLIVFGVVMGMVVVGIVILIITGIRDRKKKNEARSEENPYADIDIDKGEDNPGFENSDEVQTSF
>Callithrix_jacchus
MSGSFWLLLSLVAVTAAQSTIEEQAKTFLDKFNHEAEDLFHENSLASWNYNTNITEENVQNMNVAGEKWFAFFKEQSKLAQTYPLQEIQNLTVKLQLQALQQNGSSVLSEDKSQQLNIIINTMSTIYSTGKVCKPNYPQECLLLEPDLNEIMAKSTDYNERLWAWESWRSEIGKQLRPLYEEYVVLKNEMARANHYEDYGDYWRGDYEVNGVDGYDYYRNQLIEDVERTFEEIKPLYEHLHAYVRTKLMNAYPSYISPTGCLPAHLLGDMWGRFWTNLYSLTVPFGQKPNIDVTDEMVKQAWDAQRIFKEAEKFFASVGLPNMTQGFWENSMLTEPGDGQKVVCHPTAWDLGKQDFRILMCTKTTMDDFLTAHHEMGHIQYDMAYAAQPFLLRNGANEGFHEAVGEIMSLSAATPKHLKSIGLLSPDFQEDSETEINFLLKQALTIVGTLPFTYMLEKWRWMVFKGEIPKEQWMKKWWEMKREIVGVVEPVPHDETYCDPASLFHVSNDYSFIRYYTRTLYQFQFQEALCQAAKHEGPLHKCDISSSTEAGQKLLNMLRLGKSEPWTLALENVVGAKNMDVRPLLNYFEPLFTWLKDQNKNSFVGWSTNWSPYTDQSIKVRISLKSALGDQAYKWNDNEMYLFRSSVAYAMREYFLKVKNQMIPFGEEDVRVADLKPRISFNFFVTAPQNVSDIIPRIEVEKAISMSRSRINDAFGLNDNSLEFLGIQPTLEPPYQPPITIWLIVFGVVMGMVVVGIVILIITGIRDRKKKNEARSEENPYASIDFGKGEDNPGFQNSEEVQTSF
>Canis_lupus
MSGSSWLLLSLAALTAAQSTEDLVKTFLEKFNYEAEELSYQSSLASWNYNINITDENVQKMNNAGAKWSAFYEEQSKLAKTYPLEEIQDSTVKRQLRALQHSGSSVLSADKNQRLNTILNSMSTVYSTGKACNPSNPQECLLLEPGLDDIMENSKDYNERLWAWEGWRSEVGKQLRPLYEEYVALKNEMARANNYEDYGDYWRGDYEEEWENGYNYSRNQLIDDVELTFTQIMPLYQHLHAYVRTKLMDTYPSYISPTGCLPAHLLGDMWGRFWTNLYPLTVPFGQKPNIDVTNAMVNQSWDARKIFKEAEKFFVSVGLPNMTQEFWGNSMLTEPSDSRKVVCHPTAWDLGKGDFRIKMCTKVTMDDFLTAHHEMGHIQYDMAYAAQPFLLRNGANEGFHEAVGEIMSLSAATPNHLKNIGLLPPSFFEDSETEINFLLKQALTIVGTLPFTYMLEKWRWMVFKGEIPKDQWMKTWWEMKRNIVGVVEPVPHDETYCDPASLFHVANDYSFIRYYTRTIYQFQFQEALCQIAKHEGPLHKCDISNSSEAGQKLLEMLKLGKSKPWTYALEIVVGAKNMDVRPLLNYFEPLFTWLKEQNRNSFVGWNTDWSPYADQSIKVRISLKSALGEKAYEWNNNEMYLFRSSIAYAMRQYFSEVKNQTIPFVEDNVWVSDLKPRISFNFSVTSPGNVSDIIPRTEVEEAIRMYRSRINDVFRLDDNSLEFLGIQPTPGPPYEPPVTIWLIVFGVVMGVVVVGIVLLIFSGIRNRRKNDQARGEENPYASVDLSKGENNPGFQSGDDVQTSF
>Carlito_syrichta
MSGSSWLILSLVVVTAAQSTPEEQVKTFLDKFNQEAEDLYHQSSLAAWNYNTNITEENSQQMNDAGEIWSAFYNEQSKIAQSYPIQEIQNSTIKRQLQALQYNGSSVLSEDKRKRLNTILSTMSTIYSTGKVCNPNNPQDCLVLTPGLDDIMAQSTDYSKRLWVWEGWRSEIGKQLRPLYEEYVDLKNEMARANGYEDYGDYWRGDYAAEGVDGYDYNSTQLIEDVEHTFEQIKPLYEQLHAYVRGKLMNAYPSRISPTGCLPAHLLGDMWGRFWTNLYSLTVPFEQKPNIDVTETMVNQAWDAQKIFREAEKFFTSVGLPNMTQEFWVNSVLTEPKDGRKVSCHPTAWDLGNSDFRILMCTKVTMDYFLTAHHEMGHIQYDMAYATQPFLLRNGANEGFHEAVGEIMSLSAATPKHLKSIGLLPLDFQEDNETEINFLLKQALTIVGTLPFTYMLEKWRWMVFKGEIPKEQWMQKWWEMKREIVGVVEPLPHDETYCDPASLFHVSNDYSFIRYYTRTIYQFQFQEALCQAAKHEGPLHKCDISNSVEAGQKLFQMLRLGKSEPWTLALKNIVGEKNMNVRPLLSYFEPLLTWLKDQNKNSFVGWTTDWSPYADESIKVRISLKSALGENAYTWNDNEMYFFQSSVAYAMRKYFLVVKNQMMPFGVENVWISDLKPRVSFNFFVTSPKNLNDIIPRTEVEEAIRMSRGRINNAFHLDDNTLEFLGIQPTLAPPSQPPITIWLIVFGVVMGVVVVGIFVLIFTGIRDRKKKNQARSEENPYASVDSGKGENNPGFQSSDDGQTSF
>Cebus_capucinus
MSGSFWLLLSLVAVTAAQSTIEEQAKTFLDKFNHEAEDLFHENSLASWNYNTNITEENVQNMNVAGEKWSAFFKEQSKLAQTYPLKEIQNLTVKLQLQALQQNGSSVLSEDKSKRLNTIINTMSTIYSTGKVCNPNYPQECLLLEPGLNEIMAKSTDYNERLWAWEGWRSEVGKQLRPLYEEYVVLKNEMARANHYEDYGDYWRGDYEVNGVDGYDYYRNQLIEDVERTFEEIKPLYEHLHAYVRAKLMNVYPSYISPTGCLPAHLLGDMWGRFWTNLYSLTVPFGQKPNIDVTDEMVKQAWDARRIFKEAEKFFASVGLPNMTQGFWENSMLTEPGDGQKVVCHPTAWDLGKQDFRILMCTKTTMDDFLTAHHEMGHIQYDMAYAAQPFLLRNGANEGFHEAVGEIMSLSAATPKHLKSIGLLSPDFQEDSETEINFLLKQALTIVGTLPFTYMLEKWRWMVFKGEIPKEQWMKKWWEMKREIVGVVEPVPHDETYCDPASLFHVSNDYSFIRXYTRTLYQFQFQEALCQAAKHEGPLHKCDISSSTEAGQKLLNMLRLGKSEPWTLALENVVGAKNMDVRPLLNYFEPLFTWLKDQNKNSFVGWSTNWSPYTDQRIKVRISLKSALGDQAYEWNDNEMYLFRSSVAYAMREYFLKAKNQMIPFGEEDVRVADLKPRISFNFFVTAPQNVSDIIPRIEVEEAIRMSRSRINDAFRLNDNSLEFLGIQPTLGPPYQPPVTIWLIVFGVVMGMVVVGIVILIITGIRDRKKKNEARSEENPYASIDIGKGEDNPGFQNSDEVQTSF
>Cercocebus_atys
MSGSSWLLLSLVAVTAAQSTIEEQAKTFLDKFNHEAEDLFYQSSLASWNYNTNITEENVQNMNNAGEKWSAFLKEQSALAQMYPLQEIQNLTVKLQLQALQQNGSSVLSEDKSKRLNTILNTMSTIYSTGKVCNPNNPQECLLLDPGLNEIMEKSLDYNERLWAWEGWRSEVGKQLRPLYEEYVVLKNEMARANHYKDYGDYWRGDYEVNGVDGYDYTRDQLIEDVERTFEEIKPLYEHLHAYVRAKLMNAYPSYISPTGCLPAHLLGDMWGRFWTNLYSLTVPFGQKPNIDVTDAMVNQAWNAQRIFKEAEKFFVSVGLPNMTQGFWENSMLTDPGNVQKVVCHPTAWDLGKGDFRIIMCTKVTMDDFLTAHHEMGHIQYDMAYAAQPFLLRNGANEGFHEAVGEIMSLSAATPKHLKSIGLLSPDFQEDNETEINFLLKQALTIVGTLPFTYMLEKWRWMVFKGEIPKDQWMKKWWEMKREIVGVVEPVPHDETYCDPASLFHVSNDYSFIRYYTRTLYQFQFQEALCQAAKHEGPLHKCDISNSTEAGQKLLNMLKLGKSEPWTLALENVVGAKNMNVRPLLNYFEPLFTWLKDQNKNSFVGWSTDWSPYADQSIKVRISLKSALGDKAYEWNDNEMYLFRSSVAYAMRKYFLERKHQTILFGEEDVRVADLKPRISFNFYVTAPKNVSDIIPRTEVEEAIRNSRSRINDAFRLNDNSLEFLGIQTTLAPPYQSPVTTWLIVFGVVMGVIVAGIVVLIFTGIRDRKKKNQARSEENPYASIDISEGENNPGFQNTDDVQTSF
>Chlorocebus_sabaeus
MSGSSWLLLSLVAVTAAQSTIEEQAKTFLDKFNHEAEDLFYQSSLASWNYNTNITEENVQNMNNAGEKWSAFLKEQSTLAQMYPLQAIQNLTVKLQLQALQQNGSSVLSEDKSKRLNTILNTMSTIYSTGKVCNPNNPQECLLLDPGLNEIMEKSLDYNERLWAWEGWRSEVGKQLRPLYEEYVVLKNEMARANHYKDYGDYWRGDYEVNGVDGYDYNRDQLIEDVERTFEEIKPLYEHLHAYVRAKLMNAYPSYISPTGCLPAHLLGDMWGRFWTNLYSLTVPFGQKPNIDVTDAMVNQAWNAQRIFKEAEKFFVSVGLPNMTQGFWENSMLTDPGNVQKVVCHPTAWDLGKGDFRIIMCTKVTMDDFLTAHHEMGHIQYDMAYAAQPFLLRNGANEGFHEAVGEIMSLSAATPKHLKSIGLLSPDFQEDNETEINFLLKQALTIVGTLPFTYMLEKWRWMVFKGEIPKDQWMKKWWEMKREIVGVVEPVPHDETYCDPASLFHVSNDYSFIRYYTRTLYQFQFQEALCQAAKHEGPLHKCDISNSTEAGQKLLNMLKLGKSEPWTLALENVVGAKNMNVRPLLNYFEPLFTWLKDQNKNSFVGWSTDWSPYADQSIKVRISLKSALGANAYKWNDNEMYLFRSSVAYAMRQYFLENKHQTILFGEEDVRVADLKPRISFNFYVTAPKNVSDIIPRTEVEEAIRFSRSRINDAFQLNDNSLEFLGIQSTLIPPYQSPVTTWLIVFGVVMAVIVAGIVVLIFTGIRDRKKKNQARSEENPYASIDISKGENNPGFQNTDDVQTSF
>Daubentonia_madagascariensis
MSSSFLLLLSLVAVTAARFTIEEQAKTFLDKFNHEAEDLSYQSALASWNYNTNVTEENVQKMNESGAKWSAFYEEQSKLAQTYPLEEIQNLTVKRQLQALQQRGSSVLSADKSKQLNTILNTMSTIYNTGKVCNPNSLQECLLLEPGLDTIMANSRDYNQRLWAWEGWRAEVGKQLRPLYEQYVVLKNEMARANNYEDYGDYWRADYETEGEDGYDYNRNQLIEDVEHIFAQIKPLYEHLHAYVRAKLMNAYPSHISPTGCLPAHLLGDMWGRFWTNLYSLTVPFEQKPNIDVTDAMVNQAWDAKRIFKEAENFFVSVGLPNMTQGFWENSMLTEPEDGRKVACHPTAWDLGKGDFRIKMCTKVTMDNFLTAHHEMGHIQYDMAYAIQPFLLRNGANEGFHEAVGEIMSLSAATPKHLKSIGLLPPDFQEDNETEMNFLLKQALTIVGTLPFTYMLEKWRWMVFKGEIPKDQWMKKWWEMKREIAGVVEPVPHDETYCDPASLFHVSNDYPFIRYFTRTIYQFQFQEALCRAAKHEGPLYKCDISNSAEAGQKLLDMLSLGKSEPWTLALENVVGARNMDVRPLLNYFEPLLTWLKDQNRNSFVGWNTDWSPDADQSIKVRISLKSALGDKAYEWNDNEMYLFRSSVAYAMREYFLKVKNQMVPFGEEDIWMNDLKPRISFSFFVTVPKNVSGIIPRTEVEEAIRMSRSRINDAFRLDDNSLEFLGIQPTLSPPYQSPVTTWLIVFGVVMGLVVVSIVVLIFTGIRDRKKKNQARSEENPYASMDVSAEDNPGFQNSDDIQTSF
>Eulemur_flavifrons
MSSSFWLLLSLISVTAAQSTIEEEAKAFLDKFNHEAEDLYYQSALASWDYNTNITEDNVQKMNDHGAKWSAFYEEQSKLAQTYPLEEIQNLTVKRQLQALQQSGSSGLSADKNKQLNTILSTMSTIYSTGKVCNPNNPQDCLLLEPGLDTIMANSRDYSERLWAWEGWRSEVGKQLRPLYEEYVVLKNEMARANNYEDYGDYWRANYEAEGADGYNYNRSQLIEDVERTFAQIKPLYEHLHAYVRAKLMNAYPSYISPTGCLPAHLLGDMWGRFWTNLYSLTVPFEQKPNIDVTDAMVSQAWDAKRIFKEAENFFVSVGLPNVTQGFWENSMLTEPEDGRKVICHPTAWDLGKGDFRIKMCTKVTMDNFLTAHHEMGHIQYDMAYAIQPFLLRDGANEGFHEAVGEIMSLSAATPKHLKSIGLLPTDFQEDNETEINFLLKQALTIVGTLPFTYMLEKWRWMVFKGEIPKDQWMKKWWEMKREIVGVVEPVPHDETYCDPASLFHVSNDYSFIRYYTRTIYQFQFQEALCQAAKHEGPLHRCDISNSTEAGQKLLNMLSLGKSEPWTLALEKVVGARNMNVTPLLNYFEPLFTWLVDQNRNSFVGWNTNWSPYTDQSIKVRISLKSALGDEAYEWNDNEMYLFQSSVAYAMRTYFLEAKNETVAFGVEDVWVSDLTPRISFTFFVTAPDNASDIIPRTEVEKAIRMSRSRINAAFGLDDSTLEFVGIESTLSPPYESSVSIWLIAFGIVMGLTVVATVVLIFTGIRDRKKKSQERSKDNPYCSVDVSREEHNLGFQNSDDIQTSF
>Felis_catus
MSGSFWLLLSFAALTAAQSTTEELAKTFLEKFNHEAEELSYQSSLASWNYNTNITDENVQKMNEAGAKWSAFYEEQSKLAKTYPLAEIHNTTVKRQLQALQQSGSSVLSADKSQRLNTILNAMSTIYSTGKACNPNNPQECLLLEPGLDDIMENSKDYNERLWAWEGWRAEVGKQLRPLYEEYVALKNEMARANNYEDYGDYWRGDYEEEWTDGYNYSRSQLIKDVEHTFTQIKPLYQHLHAYVRAKLMDTYPSRISPTGCLPAHLLGDMWGRFWTNLYPLTVPFGQKPNIDVTDAMVNQSWDARRIFKEAEKFFVSVGLPNMTQGFWENSMLTEPGDSRKVVCHPTAWDLGKGDFRIKMCTKVTMDDFLTAHHEMGHIQYDMAYAVQPFLLRNGANEGFHEAVGEIMSLSAATPNHLKTIGLLSPGFSEDSETEINFLLKQALTIVGTLPFTYMLEKWRWMVFKGEIPKEQWMQKWWEMKREIVGVVEPVPHDETYCDPASLFHVANDYSFIRYYTRTIYQFQFQEALCRIAKHEGPLHKCDISNSSEAGKKLLQMLTLGKSKPWTLALEHVVGEKKMNVTPLLKYFEPLFTWLKEQNRNSFVGWNTDWRPYADQSIKVRISLKSALGDEAYEWNDNEMYLFRSSVAYAMREYFSKVKNQTIPFVEDNVWVSNLKPRISFNFFVTASKNVSDVIPRSEVEEAIRMSRSRINDAFRLDDNSLEFLGIQPTLSPPYQPPVTIWLIVFGVVMGVVVVGIVLLIVSGIRNRRKNNQARSEENPYASVDLSKGENNPGFQHADDVQTSF
>Gorilla_gorilla
MSGSSWLLLSLVAVTAAQSTIEEQAKTFLDKFNHEAEDLFYQSSLASWNYNTNITEENVQNMNNAGDKWSAFLKEQSTLAQMYPLQEIQNLTIKLQLQALQQNGSSVLSEDKSKRLNTILNTMSTIYSTGKVCNPNNPQECLLLEPGLNEIMANSLDYSERLWAWESWRSEVGKQLRPLYEEYVVLKNEMARANHYEDYGDYWRGDYEVNGVDGYDYSRGQLIEDVEHTFEEIKPLYEHLHAYVRAKLMNAYPSYISPIGCLPAHLLGDMWGRFWTNLYSLTVPFGQKPNIDVTDAMVDQAWDAQRIFKEAEKFFVSVGLPNMTQGFWENSMLTDPGNVQKAVCHPTAWDLGKGDFRILMCTKVTMDDFLTAHHEMGHIQYDMAYAAQPFLLRNGANEGFHEAVGEIMSLSAATPKHLKSIGLLSPDFQEDNETEINFLLKQALTIVGTLPFTYMLEKWRWMVFKGEIPKDQWMKKWWEMKREIVGVVEPVPHDETYCDPASLFHVSNDYSFIRYYTRTLYQFQFQEALCQAAKHEGPLHKCDISNSTEAGQKLFNMLRLGKSEPWTLALENVVGAKNMNVRPLLNYFEPLFTWLKDQNKNSFVGWSTDWSPYADQSIKVRISLKSALGDKAYEWNDNEMYLFRSSVAYAMRQYFLEVKKQMILFGEEDVRVANLKPRISFNFFVTAPKNVSDIIPRTEVEKAIRMSRGRINDAFRLNDNSLEFLGIQPTLGPPNQPPVSIWLIVFGVVMGVIVVGIVILIFTGIRDRKKKNKARSEENPYASIDISKGENNPGFQNTDDVQTSF
>Hipposideros_pratti
MSGSSWLLLSLVAVAAAQSNSEDLAKEFLDKFNTEAEDLSHLSSLASWDYNTNITDENVQKMNEAGAKWSAFYEEQCKRAKDYRLEDIQNPTIKRQLQILQQSASPVLSEEKSKRLNTILDTMSTIYSTGKVCKPNNPEECLLLEPGLDNIMASSTDYNERLWAWEGWRSEVGKQLRPFYEEYVALKNEMARGYQYEDYGDYWRSDYETEGTSGFQYSRDQLMRDVERIFEEIKPLYVQLHAYVRSKLMDTYPSHISPTGGLPAHLLGDMWGRFWTNLYPLTVPYGQKPNIDVTDAMVNQKWDAKKIFQEAEKFFVSVGLPNMTKGFWENSMLTEPGDGRKVVCHPTAWDLGKGDFRI
>Homo_sapiens
MSSSSWLLLSLVAVTAAQSTIEEQAKTFLDKFNHEAEDLFYQSSLASWNYNTNITEENVQNMNNAGDKWSAFLKEQSTLAQMYPLQEIQNLTVKLQLQALQQNGSSVLSEDKSKRLNTILNTMSTIYSTGKVCNPDNPQECLLLEPGLNEIMANSLDYNERLWAWESWRSEVGKQLRPLYEEYVVLKNEMARANHYEDYGDYWRGDYEVNGVDGYDYSRGQLIEDVEHTFEEIKPLYEHLHAYVRAKLMNAYPSYISPIGCLPAHLLGDMWGRFWTNLYSLTVPFGQKPNIDVTDAMVDQAWDAQRIFKEAEKFFVSVGLPNMTQGFWENSMLTDPGNVQKAVCHPTAWDLGKGDFRILMCTKVTMDDFLTAHHEMGHIQYDMAYAAQPFLLRNGANEGFHEAVGEIMSLSAATPKHLKSIGLLSPDFQEDNETEINFLLKQALTIVGTLPFTYMLEKWRWMVFKGEIPKDQWMKKWWEMKREIVGVVEPVPHDETYCDPASLFHVSNDYSFIRYYTRTLYQFQFQEALCQAAKHEGPLHKCDISNSTEAGQKLFNMLRLGKSEPWTLALENVVGAKNMNVRPLLNYFEPLFTWLKDQNKNSFVGWSTDWSPYADQSIKVRISLKSALGDKAYEWNDNEMYLFRSSVAYAMRQYFLKVKNQMILFGEEDVRVANLKPRISFNFFVTAPKNVSDIIPRTEVEKAIRMSRSRINDAFRLNDNSLEFLGIQPTLGPPNQPPVSIWLIVFGVVMGVIVVGIVILIFTGIRDRKKKNKARSGENPYASIDISKGENNPGFQNTDDVQTSF
>Hylobates_moloch
MSGSSWLLLSLVAVTAAQSTIEEQARTFLDKFNHEAEDLFYQSSLASWNYNTNITEENVQNMNNAGDKWSAFLKEQSTLAQMYPLQEIQNLTVKLQLQALQQNGSSVLSEDKSKRLNTILNTMSTIYSTGKVCNPNNPQECLLLEPGLNEIMANSLDYSERLWAWESWRSEVGKQLRPLYEEYVVLKNEMARANFYEDYGDYWRGDYEVNGVDGYDYSRGQLIEDVEHTFEEIKPLYEHLHAYVRAKLMNAYPSYISPIGCLPAHLLGDMWGRFWTNLYSLTVPFGQKPNIDVTDAMVDQAWDAQRIFKEAEKFFVSVGLPNMTQGFWENSMLTDPGNVQKVVCHPTAWDLGKGDFRILMCTKVTMDDFLTAHHEMGHIQYDMAYAAQPFLLRNGANEGFHEAVGEIMSLSAATPKHLKSIGLLSPEFQEDNETEINFLLKQALTIVGTLPFTYMLEKWRWMVFKGEIPKDQWMKKWWEMKREIVGVVEPVPHDETYCDPASLFHVSNDYSFIRYYTRTLYQFQFQEALCQAAKHEGPLHKCDISNSTEAGQKLLNMLRLGKSEPWTLALENVVGAKNMNVRPLLNYFEPLFTWLKDQNKNSFVGWSTDWSPYADQSIKVRISLKSALGDKAYEWNDNEMYLFRSSVAYAMREYFLKVKNQMILFGEEDVRVANLKPRISFNFFVTAPKNVSDIIPRTEVEKAIRMSRSRINDAFRLNDNSLEFLGIQPTLGPPNQPTVTIWLIVFGVVMGVIVVGIVILIFAGIRDRKKKNKSRSEENPYASVDISKGENNPGFENTDDVQTSF
>Macaca_fascicularis
MSGSSWLLLSLVAVTAAQSTIEEQAKTFLDKFNHEAEDLFYQSSLASWNYNTNITEENVQNMNNAGEKWSAFLKEQSTLAQMYPLQEIQNLTVKLQLQALQQNGSSVLSEDKSKRLNTILNTMSTIYSTGKVCNPNNPQECLLLDPGLNEIMEKSLDYNERLWAWEGWRSEVGKQLRPLYEEYVVLKNEMARANHYKDYGDYWRGNYEVNGVDGYDYNRDQLIEDVERTFEEIKPLYEHLHAYVRAKLMNAYPSYISPTGCLPAHLLGDMWGRFWTNLYSLTVPFGQKPNIDVTDAMVNQAWNAQRIFKEAEKFFVSVGLPNMTQGFWENSMLTDPGNVQKVVCHPTAWDLGKGDFRIIMCTKVTMDDFLTAHHEMGHIQYDMAYAAQPFLLRNGANEGFHEAVGEIMSLSAATPKHLKSIGLLSPDFQEDNETEINFLLKQALTIVGTLPFTYMLEKWRWMVFKGEIPKDQWMKKWWEMKREIVGVVEPVPHDETYCDPASLFHVSNDYSFIRYYTRTLYQFQFQEALCQAAKHEGPLHKCDISNSTEAGQKLLNMLKLGKSEPWTLALENVVGAKNMNVRPLLNYFEPLFTWLKDQNKNSFVGWSTDWSPYADQSIKVRISLKSALGDKAYEWNDNEMYLFRSSVAYAMRTYFLEIKHQTILFGEEDVRVADLKPRISFNFYVTAPKNVSDIIPRTEVEEAIRISRSRINDAFRLNDNSLEFLGIQTTLAPPYQSPVTTWLIVFGVVMGVIVAGIVVLIFTGIRDRKKKNQARSEENPYASIDINKGENNPGFQNTDDVQTSF
>Macaca_mulatta
MSGSSWLLLSLVAVTAAQSTIEEQAKTFLDKFNHEAEDLFYQSSLASWNYNTNITEENVQNMNNAGEKWSAFLKEQSTLAQMYPLQEIQNLTVKLQLQALQQNGSSVLSEDKSKRLNTILNTMSTIYSTGKVCNPNNPQECLLLDPGLNEIMEKSLDYNERLWAWEGWRSEVGKQLRPLYEEYVVLKNEMAGANHYKDYGDYWRGDYEVNGVDGYDNNRDQLIEDVERTFEEIKPLYEHLHAYVRAKLMNAYPSYISPTGCLPAHLLGDMWGRFWTNLYSLTVPFGQKPNIDVTDAMVNQAWNAQRIFKEAEKFFVSVGLPNMTQGFWENSMLTDPGNVQKVVCHPTAWDLGKGDFRIIMCTKVTMDDFLTAHHEMGHIQYDMAYAAQPFLLRNGANEGFHEAVGEIMSLSAATPKHLKSIGLLSPDFQEDNETEINFLLKQALTIVGTLPFTYMLEKWRWMVFKGEIPKDQWMKKWWEMKREIVGVVEPVPHDETYCDPASLFHVSNDYSFIRYYTRTLYQFQFQEALCQAAKHEGPLHKCDISNSTEAGQKLLNMLKLGESEPWTLALENVVGAKNMNVRPLLNYFEPLFTWLKDQNKNSFVGWSTDWSPYADQSIKVRISLKSALGDKAYEWNDNEMYLFRSSVAYAMRTYFLEIKHQTILFGEEDVRVADLKPRISFNFYVTAPKNVSDIIPRTEVEEAIRISRSRINDAFRLNDNSLEFLGIQTTLAPPYQSPVTTWLIVFGVVMGVIVAGIVVLIFTGIRDRKKKNQARSEENPYASIDINKGENNPGFQNTDDVQTSF
>Macaca_nemestrina
MSGSSWLLLSLVAVTAAQSTIEEQAKTFLDKFNHEAEDLFYQSSLASWNYNTNITEENVQNMNNAGEKWSAFLKEQSTLAQMYPLQEIQNLTVKLQLQALQQNGSSVLSEDKSKRLNTILNTMSTIYSTGKVCNPNNPQECLLLDPGLNEIMEKSLDYNERLWAWEGWRSEVGKQLRPLYEEYVVLKNEMARANHYKDYGDYWRGDYEVNGVDGYDYNRDQLIEDVERTFEEIKPLYEHLHAYVRAKLMNAYPSYISPTGCLPAHLLGDMWGRFWTNLYSLTVPFGQKPNIDVTDAMVNQAWNAQRIFKEAEKFFVSVGLPNMTQGFWENSMLTDPGNVQKVVCHPTAWDLGKGDFRIIMCTKVTMDDFLTAHHEMGHIQYDMAYAAQPFLLRNGANEGFHEAVGEIMSLSAATPKHLKSIGLLSPDFQEDNETEINFLLKQALTIVGTLPFTYMLEKWRWMVFKGEIPKDQWMKKWWEMKREIVGVVEPVPHDETYCDPASLFHVSNDYSFIRYYTRTLYQFQFQEALCQAAKHEGPLHKCDISNSTEAGQKLLNMLKLGKSEPWTLALENVVGAKNMNVRPLLNYFEPLFTWLKDQNKNSFVGWSTDWSPYADQSIKVRISLKSALGDKAYEWNDNEMYLFRSSVAYAMRTYFLEIKHQTILFGEEDVRVADLKPRISFNFYVTAPKNVSDIIPRTEVEEAIRISRSRINDAFRLNDNSLEFLGIQTTLAPPYQSPVTTWLIVFGVVMGVIVAGIVVLIFTGIRDRKKKNQARSEENPYASIDINKGENNPGFQNTDDVQTSF
>Mandrillus_leucophaeus
MSGSSWLLLSLVAVTAAQSTIEEQAKTFLDKFNHEAEDLFYQSSLASWNYNTNITEENVQNMNNAGEKWSAFLKEQSALAQMYPLQEIQNLTVKLQLQALQQNGSSVLSEDKSKRLNTILNTMSTIYSTGKVCNPNNPQECLLLDPGLNEIMEKSLDYNERLWAWEGWRSEVGKQLRPLYEEYVVLKNEMARANHYKDYGDYWRGDYEVNGVDGYDYNRDQLIEDVERTFEEIKPLYEHLHAYVRAKLMNAYPSYISPTGCLPAHLLGDMWGRFWTNLYSLTVPFGQKPNIDVTDAMVNQAWNAQRIFKEAEKFFVSVGLPNMTQGFWENSMLTDPGNVQKVVCHPTAWDLGKGDFRIIMCTKVTMDDFLTAHHEMGHIQYDMAYAAQPFLLRNGANEGFHEAVGEIMSLSAATPKHLKSIGLLSPDFQEDNETEINFLLKQALTIVGTLPFTYMLEKWRWMVFKGEIPKDQWMKKWWEMKREIVGVVEPVPHDETYCDPASLFHVSNDYSFIRYYTRTLYQFQFQEALCQAAKHEGPLHTCDISNSTEAGQKLLNMLKLGKSEPWTLALENVVGAKNMNVRPLLNYFEPLFTWLKDQNKNSFVGWSTDWSPYADQSIKVRISLKSALGDKAYEWNDNEMYLFRSSVAYAMRKYFLERKHQTILFGEEDVRVADLKPRISFNFYVTAPKNVSDIIPRTEVEEAIRNSRSRINDAFRLNDNSLEFLGIPTTLAPPYQSPVTTWLIVFGVVMGVIVAGIVVLIFTGIRDRKKKNQARSEENPYASIDISEGENNPGFQNTDDVQTSF
>Manis_javanica
MSGSSWLLLSLVAVTAAQSTSDEEAKTFLEKFNSEAEELSYQSSLASWNYNTNITDENVQKMNVAGAKWSTFYEEQSKIAKNYQLQNIQNDTIKRQLQALQLSGSSALSADKNQRLNTILNTMSTIYSTGKVCNPGNPQECSLLEPGLDNIMESSKDYNERLWAWEGWRSEVGKQLRPLYEEYVVLKNEMARANHYEDYGDYWRGDYEAEGANGYNYSRDHLIEDVEHIFTQIKPLYEHLHAYVRAKLMDNYPSHISPTGCLPAHLLGDMWGRFWTNLYPLTVPFRQKPNIDVTDAMVNQTWDANRIFKEAEKFFVSVGLPKMTQTFWENSMLTEPGDGRKVVCHPTAWDLGKHDFRIKMCTKVTMDDFLTAHHEMGHIQYDMAYAMQPYLLRNGANEGFHEAVGEIMSLSAATPKHLKNIGLLPPDFYEDNETEINFLLKQALTIVGTLPFTYMLEKWRWMVFSGQIPKEQWMKKWWEMKREIVGVVEPVPHDETYCDPASLFHVANDYSFIRYYTRTIYQFQFQEALCQTAKHEGPLHKCDISNSAEAGQKLLQMLSLGKSKPWTLALERVVGTKNMDVRPLLNYFEPLLTWLKEQNKNSFVGWNTDWSPYAAQSIKVRISLKSALGEKAYEWNDSEMYLFRSSVAYAMREYFSKVKKQTIPFEDECVRVSDLKPRVSFIFFVTLPKNVSAVIPRAEVEEAIRISRSRINDAFRLDDNSLEFLGIQPTLQPPYQPPVTIWLIVFGVVMGVVVVGIVVLIFTGIRDRKKKDQARSEQNPYASVDLSKGENNPGFQNVDDVQTSF
>Microcebus_murinus
MSSSFWLLLSLISVTAAQSTTEEQAKTFLENFNNEAEDLSHQSALASWDYNTNITEENAQKMSDHGAKWSAFYEEQSKLAQTYPLEAIQNLTIKRQLRVLQQSGSSGLSADKNKQLNTILNTMSTIYSTGKVCNPNNPQDCLLLEPGLDTIMANSRDYSQRLWAWEGWRSEVGKQLRPLYEEYVVLKNEMARANNYEDYGDYWRADYEAEGESGYNYNRSQLMEDVEHTFAQIKPLYEHLHAYVRAKLMNVYPSHINPNGCLPAHLLGDMWGRFWTNLYSLTVPFEQKPNIDVTDAMVNQAWDANRILKEAENFFVSVGLPNMTQGFWEKSMLTEPEDGRKVICHPTAWDLGKGDFRIKMCTKVTMDNFLTAHHEMGHIQYDMAYAIQPFLLRNGANEGFHEAVGEIMSLSAATPKHLKSIGLLPPDFQEDDETEINFLLKQALTIVGTLPFTYMLEKWRWMVFKGEIPKDQWMKKWWEMKREIVGVVEPVPHDETYCDPASLFHVSNDYSFIRYYTRTIYQFQFQEALCRAAKHEGPLHRCDISNSTEAGQKLLNMLRLGKSEPWTLALENVVGARNMNVTPLLNYFEPLFTWLKDQNRNSFVGWNTNWSPYADESIKVRISLKSALGTNAYKWNDNEMYLFRSSVAYAMRRYFLEAKKQTVPFGVEDVWVNDFKPRISFTFFVTAPKNVSDIIPRTEVEKAISMSRSRINDVFGLDDNTLEFLGIQPTLSPPYESPISIWLIAFGIVMGLVVVATVVLIFTGIRNRKKKSEERSEENPYASMDINRGEHNPGFQNSDDTQTSF
>Mustela_putorius_furo
MLGSSWLLLSLAALTAAQSTTEDLAKTFLEKFNYEAEELSYQNSLASWNYNTNITDENIQKMNIAGAKWSAFYEEESQHAKTYPLEEIQDPIIKRQLRALQQSGSSVLSADKRERLNTILNAMSTIYSTGKACNPNNPQECLLLEPGLDDIMENSKDYNERLWAWEGWRSEVGKQLRPLYEEYVALKNEMARANNYEDYGDYWRGDYEEEWADGYSYSRNQLIEDVEHTFTQIKPLYEHLHAYVRAKLMDAYPSRISPTGCLPAHLLGDMWGRFWTNLYPLMVPFRQKPNIDVTDAMVNQSWDARRIFEEAETFFVSVGLPNMTEGFWQNSMLTEPGDNRKVVCHPTAWDLGKRDFRIKMCTKVTMDDFLTAHHEMGHIQYDMAYAEQPFLLRNGANEGFHEAVGEIMSLSAATPNHLKNIGLLPPDFSEDSETDINFLLKQALTIVGTLPFTYMLEKWRWMVFKGEIPKEQWMQKWWEMKRDIVGVVEPLPHDETYCDPAALFHVANDYSFIRYYTRTIYQFQFQEALCQIAKHEGPLYKCDISNSSEAGQKLHEMLSLGRSKPWTFALERVVGAKTMDVRPLLNYFEPLFTWLKEQNRNSFVGWNTDWSPYADQSIKVRISLKSALGEKAYEWNDNEMYFFQSSIAYAMREYFSKVKNQTIPFVGKDVRVSDLKPRISFNFIVTSPENMSDIIPRADVEEAIRKSRGRINDAFRLDDNSLEFLGIQPTLEPPYQPPVTIWLIVFGVVMGVVVVGIFLLIFSGIRNRRKNNQARSEENPYASVDLSKGENNPGFQNVDDVQTSF
>Myotis_daubentonii
MSGSSWLLLSLVAVAAAQSSTEEKAKIFLDNFNSKAEDLSHESALASWDYNTNITDENVQKMNEADSKWSAFYEQQSKLAQTYPLQEIQNPTIKRQLQVLQQNGSSVLSPDKSKQLNTILTKMSTIYSTGKVCNPNNPQECFTLAGLEDIMEKSKDYNQRLWVWEGWRSEVGKQLRPLYEEYVDLKNEMARGNNYEDYGDYWRGDYETEGKDGYSYSRHQLIEDVERIFLEIKPLYEHLHAYVRAKLMNAYPSRISPTGYLPAHLLGDMWGRFWTNLYDLTVPFEQKPNIDVTGAMVEQSWDAEKIFKEAEKFYISVGLPSMTPGFWNNSMLTEPGDGRKVVCHPTAWDLGKGDFRI
>Nomascus_leucogenys
MSGSSWLLLSLVAVTAAQSTIEEQARTFLDKFNHEAEDLFYQSSLASWNYNTNITEENVQNMNNAGDKWSAFLKEQSTLAQMYPLQEIQNLTIKLQLQALQQNGSSVLSEDKSKRLNTILNTMSTIYSTGKVCNPNNPQECLLLEPGLNEIMANSLDYSERLWAWESWRSEVGKQLRPLYEEYVVLKNEMARANYYEDYGDYWRGDYEVNGVDGYDYSRGQLIEDVEHTFEEIKPLYEHLHAYVRAKLINAYPSYISPIGCLPAHLLGDMWGRFWTNLYSLTVPFGQKPNIDVTDAMVDQAWDAQRIFKEAEKFFVSVGLPNMTQGFWENSMLTDPGNVQKVVCHPTAWDLGKGDFRILMCTKVTMDDFLTAHHEMGHIQYDMAYAAQPFLLRNGANEGFHEAVGEIMSLSAATPKHLKSIGLLSPDFQEDNETEINFLLKQALTIVGTLPFTYMLEKWRWMVFKGEIPKDQWMKKWWEMKREIVGVVEPVPHDETYCDPASLFHVSNDYSFIRYYTRTLYQFQFQEALCQAAKHEGPLHKCDISNSTEAGQKLLNMLRLGKSEPWTLALENVVGAKNMNVRPLLNYFEPLFTWLKDQNKNSFVGWSTDWSPYADQSIKVRISLKSALGDEAYEWNDNEMYLFRSSVAYALRKYFLKVKNQMILFGEEDVRVANLKPRISFNFFVTAPKNVSDIIPRTEVEKAIRMSRSRINDAFRLNDNSLEFLGIQPTLGPPNQPTVTIWLIVFGVVTGVIVVGIVILIFTGIRDRKKKNKARSEENPYASVDISKGENNPGFENTDDVQTSF
>Otolemur_garnettii
MSSSFWLLLSLVAVTAAQSTTEEQAKTFLDNFNREVEELSHQAALASWDYNTNITEENAQKMNDAEAKRSAFYEEQSKISQTYPLEEIQNRTVKRQLKALQQRGSSALPADKNKRLSTILNTMSTIYSTGKVCNSNNPQECLLLEPGLEAIMANSRDYNERLWAWEGWRAEVGKQLRPLYEEYVDLKNEMARANNYEDYGDYWRADYDAEGEDGYGYNRSQLIEDVEHIFTQVKPLYEQLHAYVRTKLMNAYPSRVSPTGCLPAHLLGDMWGRFWTNLYSLAVPFEQKPNIDVTDAMVNQGWDAQRIFKEAEDFFVTVSLPEMTQGFWQNSMLVEPEDGRRVVCHPTAWDLGKDDFRIKMCTKVTMDDFLTAHHEMGHIQYDMAYAKQPFLLRSGANEGFHEAVGEIMSLSVATPKHLQSIGLLPRDFQEDNETEINFLLKQALTIVGTLPFTYMLEKWRWMVFKGEIPKDQWMKKWWEMKREIVGVVEPLPHDETYCDPASLFHVSNDYSFIRYYTRTIYQFQFQEALCQAAQHQGPLHKCDISRSTEAGQKLLNMMSLGKSEPWTLALENVVGARNMDVSPLLTYFEPLFTWLKEQNRNSFVGWDTNWSPYADQSIKVRISLKSGLGDKPYEWNDNEMYLFQSSVAYAMRQYFSECKQQTVPFGEEDVWVSDIKPRISFSFFVTAPKNVSEIIPRTEVEEAIRMSRSRINGVFRLDDNSLEFLGIQPTLSPPYQPPITIWLIVFGIVMALVVVGIVILIITGIRDRRRKNQARGEENPYAFVDLGKEENTAESPNGDDIQTSF
>Pan_paniscus
MSGSSWLLLSLVAVTAAQSTIEEQAKTFLDKFNHEAEDLFYQSSLASWNYNTNITEENVQNMNNAGDKWSAFLKEQSTLAQMYPLQEIQNLTVKLQLQALQQNGSSVLSEDKSKRLNTILNTMSAIYSTGKVCNPNNPQECLLLEPGLNEIMANSLDYNERLWAWESWRSEVGKQLRPLYEEYVVLKNEMARANHYEDYGDYWRGNYEVNGVDGYDYSRGQLIEDVEHTFEEIKPLYEHLHAYVRAKLMNAYPSYISPIGCLPAHLLGDMWGRFWTNLYSLTVPFGQKPNIDVTDAMVDQAWDAQRIFKEAEKFFVSVGLPNMTQGFWENSMLTDPGNVQKAVCHPTAWDLGKGDFRILMCTKVTMDDFLTAHHEMGHIQYDMAYAAQPFLLRNGANEGFHEAVGEIMSLSAATPKHLKSIGLLSPDFQEDNETEINFLLKQALTIVGTLPFTYMLEKWRWMVFKGEIPKDQWMKKWWEMKREIVGVVEPVPHDETYCDPASLFHVSNDYSFIRYYTRTLYQFQFQEALCQAAKHEGPLHKCDISNSTEAGQKLFNMLRLGKSEPWTLALENVVGAKNMNVRPLLNYFEPLFTWLKDQNKNSFVGWSTDWSPYADQSIKVRISLKSALGDKAYEWNDNEMYLFRSSVAYAMRQYFLKVKNQMILFGEEDVRVANLKPRISFNFFVTAPKNVSDIIPRTEVEKAIRKSRSRINDAFRLNDNSLEFLGIQPTLGPPNQPPVSIWLIVFGVVMGVIVVGIVILIFTGIRDRKKKNKARSEENPYASVDTSKGENNPGFQNTDDVQTSF
>Pan_troglodytes
MSGSSWLLLSLVAVTAAQSTIEEQAKTFLDKFNHEAEDLFYQSSLASWNYNTNITEENVQNMNNAGDKWSAFLKEQSTLAQMYPLQEIQNLTVKLQLQALQQNGSSVLSEDKSKRLNTILNTMSAIYSTGKVCNPNNPQECLLLEPGLNEIMANSLDYNERLWAWESWRSEVGKQLRPLYEEYVVLKNEMARANHYEDYGDYWRGDYEVNGVDGYDYSRGQLIEDVEHTFEEIKPLYEHLHAYVRAKLMNAYPSYISPIGCLPAHLLGDMWGRFWTNLYSLTVPFGQKPNIDVTDAMVDQAWDAQRIFKEAEKFFVSVGLPNMTQGFWENSMLTDPGNVQKAVCHPTAWDLGKGDFRILMCTKVTMDDFLTAHHEMGHIQYDMAYAAQPFLLRNGANEGFHEAVGEIMSLSAATPKHLKSIGLLSPDFQEDNETEINFLLKQALTIVGTLPFTYMLEKWRWMVFKGEIPEDQWMKKWWEMKREIVGVVEPVPHDETYCDPASLFHVSNDYSFIRYYTRTLYQFQFQEALCQAAKHEGPLHKCDISNSTEAGQKLFNMLRLGKSEPWTLALENVVGAKNMNVRPLLNYFEPLFTWLKDQNKNSFVGWSTDWSPYADQSIKVRISLKSALGDKAYEWNDNEMYLFRSSVAYAMRQYFLKVKNQMILFGEEDVRVANLKPRISFNFFVTAPKNVSDIIPRTEVEKAIRKSRSRINDAFRLNDNSLEFLGIQPTLGPPNQPPVSIWLIVFGVVMGVIVVGIVILIFTGIRDRKKKNKARSEENPYASVDTSKGENNPGFQNTDDVQTSF
>Papio_anubis
MSGSSWLLLSLVAVTAAQSTIEEQAKTFLDKFNHEAEDLFYQSSLASWNYNTNITEENVQNMNNAGEKWSAFLKEQSALAQMYPLQEIQNLTVKLQLQALQQNGSSVLSEDKSKRLNTILNTMSTIYSTGKVCNPSNPQECLLLDPGLNEIMEKSLDYNERLWAWEGWRSEVGKQLRPLYEEYVVLKNEMARANHYKDYGDYWRGDYEVNGVDGYDYNRDQLIEDVERTFEEIKPLYEHLHAYVRAKLMNAYPSYISPTGCLPAHLLGDMWGRFWTNLYSLTVPFGQKPNIDVTDAMVNQAWNAQRIFKEAEKFFVSVGLPNMTQGFWENSMLTDPGNVQKVVCHPTAWDLGKGDFRIIMCTKVTMDDFLTAHHEMGHIQYDMAYAAQPFLLRNGANEGFHEAVGEIMSLSAATPKHLKSIGLLSPDFQEDNETEINFLLKQALTIVGTLPFTYMLEKWRWMVFKGEIPKDQWMKKWWEMKREIVGVVEPVPHDETYCDPASLFHVSNDYSFIRYYTRTLYQFQFQEALCQAAKHEGPLHKCDISNSTEAGQKLLNMLKLGKSEPWTLALENVVGAKNMNVRPLLNYFEPLFTWLKDQNKNSFVGWSTDWSPYADQSIKVRISLKSALGDKAYEWNDNEMYLFRSSVAYAMRTYFLEIKHQTILFGEEDVRVADLKPRISFNFYVTAPKNVSDIIPRTEVEEAIRISRSRINDAFRLNDNSLEFLGIEPTLAPPYQSPVTTWLIVFGVVMGVIVAGIVVLIFTGIRDRKKKNQARSEENPYASIDISKGENNPGFQNTDDVQTSF
>Piliocolobus_tephrosceles
MSGSSWLLFSLVAVTAAQSTIEEQAKTFLDKFNHEAEDLFYQSSLASWNYNTNITEENAQNMNNAGEKWSAFLKEQSTLAQMYPLQEIQNLTVKLQLQALQQNGSSVLSEDKSKRLNTILNTMSTIYSTGKVCNPNNPQECLLLDPGLNEIMEKSLDYNERLWAWEGWRSEVGKQLRPLYEEYVVLKNEMARANHYKDYGDYWRGDYEANGVDGYDYNRDQLIEDVEHTFEEIKPLYEHLHAYVRAKLMNAYPSYISPTGCLPAHLLGDMWGRFWTNLYSLTVPFGQKPNIDVTDAMVNQAWNAQRIFKEAEKFFVSVGLPNMTQGFWENSMLTDPGDVQKVVCHPTAWDLGKGDFRILMCTKVTMDDFLTAHHEMGHIQYDMAYAAQPFLLRSGANEGFHEAVGEIMSLSAATPKHLKSIGLLSPDFQEDNETEINFLLKQALTIVGTLPFTYMLEKWRWMVFEGEIPKDQWMKKWWEMKREIVGVVEPVPHDETYCDPASLFHVSNDYSFIRYYTRTLYQFQFQEALCQAAKHEGPLHKCDISNSTEAGQKLLNMLKLGKSEPWTLALENVVGAKNMNVRPLLNYFEPLFTWLKDQNKNSFVGWSTDWSPYADQSIKVRISLKSALGDKAYEWNDNEMYLFRSSVAYAMRKYFLEIKHQTILFGEEDVRVADLKPRISFNFYVTAPKNVSDIIPRTEVEEAIRLSRSRINDAFRLNDDSLEFLGIQPTLAPPYQPPVTIWLIVFGVVMGVIVAGTVVLIFTGIRDRKKKNQARSEENPYASIDISKGENNPGFQNTDDVQTSF
>Pongo_abelii
MSGSSWLLLSLVAVTAAQSTIEEQAKTFLDKFNHEAEDLFYQSSLASWNYNTNITEENVQNMNNAGDKWSAFLKEQSTLAQMYPLQEIQNLTVKLQLQALQQNGSSVLSEDKSKRLNTILNTMSTIYSTGKVCNPNNPQECLLLEPGLNEIMANSLDYNERLWAWESWRSEVGKQLRPLYEEYVVLKNEMARANHYEDYGDYWRGDYEVNGVDSYDYSRGQLIEDVEHTFEEIKPLYEHLHAYVRAKLINAYPSYISPIGCLPAHLLGDMWGRFWTNLYSLTVPFGQKPNIDVTDAMVDQAWDAQRIFKEAEKFFVSVGLPNMTQRFWENSMLTDPGNVQKVVCHPTAWDLGKGDFRILMCTKVTMDDFLTAHHEMGHIQYDMAYAAQPFLLRNGANEGFHEAVGEIMSLSAATPKHLKSIGLLSPDFQEDNETEINFLLKQALTIVGTLPFTYMLEKWRWMVFKGEIPKDQWMKKWWEMKREIVGVVEPVPHDETYCDPASLFHVSNDYSFIRYYTRTLYQFQFQEALCQAAKHEGPLHKCDISNSTEAGQKLLNMLRLGKSEPWTLALENVVGAKNMNVRPLLDYFEPLFTWLKDQNKNSFVGWSTDWSPYADQSIKVRISLKSALGNKAYEWNDNEIYLFRSSVAYAMRKYFLEVKNQMILFGEEDVRVANLKPRISFNFFVTAPKNVSDIIPRTEVEKAIRMSRSRINDAFRLNDNSLEFLGIQPTLGPPNQPPVSIWLIVFGVVMGVIVVGIVVLIFTGIRDRKKKNKARNEENPYASIDISKGENNPGFQNTDDVQTSF
>Propithecus_coquereli
MSSSFWLLLSLISVTAAQSTTEEQAKTFLDKFNHEAEDLSYQSALASWDYNTNITEENAQKMNDYGDKLSAFYEEQSKLAQTYPLEEIQNVTVKRQLQALQQSGSSGLSADKSKQLNTILSTMSTMYSTGTVCNPNNPQECLLLEPGLDTIMANSRDYSERLWAWEGWRSEVGKQLRPLYEEYVVLKNEMARANNYEDYGDYWRADYEAEGENGYNYNRSQLIEDVESTFAQIKPLYEHLHAYVRAKLMNAYPSHISPTGCLPAHLLGDMWGRFWTNLYSLTVPFEQKPNIDVTDAMVNQAWDAKRIFKEAENFFVSVGLPNMTQGFWENSMLTEPEDGRKVICHPTAWDLGKGDFRIKMCTKVTMDDFLTAHHEMGHIQYDMAYAIQPFLLRDGANEGFHEAVGEIMSLSAATPKHLKSIGLLPPDFEEDNETEINFLLKQALTIVGTLPFTYMLEKWRWMVFKGEIPKDQWMKKWWEMKREIVGVVEPLPHDETYCDPASLFHVSNDYSFIRYYTRTIYQFQFQEALCQVAKHEGPLHRCDISNSTEAGQKLLNMLSLGKSEPWTLALENVVGARNMDVTPLLNYFEPLFTWLKDQNRNSFVGWNTNWSPYADQSIKVRISLKSALGDKAYEWNDNEMFLFRSSVAYAMREYFLKVKNQTVLFGVEDVWVNDLKPRISFTFFVTAPNNVSDIIPRAEVEEAIRKSRSRINDAFGLDDNTLEFLGIQPTLSAPYQSSVATWLIAFGVVMGLVVVATVVLIFTGIRNRKKKNQERSEENPYAFVDVNRGEHNPGFQNSDDIQTSF
>Rhinolophus_ferrumequinum
MSGSSWLLLSLVAVTAAQSTTEDLAKKFLDDFNSEAENLSHQSSLASWEYNTNISDENVQKMDEAGAKWSDFYKKQSKLAKNFSLEEIHNDTVKLQLQILQQSGSPVLSEDKSKRLNSILNAMSTIYSTGKVCKPNNPQECLLLEPGLDNIMETSKDYNERLWAWEGWRAEVGKQLRPLYEEYVVLKNEMARGYHYEDYGDYWRRDYETEGSPDLEYSRDQLIKDVERIFAEIKPLYEQLHAYVRTKLMDTYPFHISPTGCLPAHLLGDMWGRFWTNLYPLTVPFGQKPNIDVTDAMLNQNWDAKRIFKEAEKFFVSIGLPNMTEGFWNNSMLTDPGDGRKVVCHPTAWDLGKGDFRIKMCTKVTMEDFLTAHHEMGHIQYDMAYASQPYLLRNGANEGFHEAVGEVMSLSVATPKHLKTMGLLSSDFLEDNETEINFLFKQALNIVGTLPFTYMLEKWRWMVFKGEIPKEEWMKKWWEMKRKIVGVVEPVPHDETYCDPASLFHVANDYSFIRYYTRTIFEFQFHEALCRIAKHDGPLHKCDISNSTDAGEKLHQMLSVGKSQPWTSVLKDFVGSKNMDVGPLLRYFEPLYTWLTEQNRKSFVGWNTDWSPYADQSIKVRISLKSALGEKAYEWNNNEMYLFRSSVAYAMREYFLKTKNQTILFGEEDVWVSNLKPRISFNFYVTSPRNLSDIIPRPEVEGAIRMSRSRINDAFRLDDNSLEFLGIQPTLGPPYQPPVTIWLIVFGVVMAVVVVGIVVLIITGIRDRRKKDQARSEENPYSSVDLSKGENNPGFQNGDDVQTSF
>Rhinolophus_macrotis
MSGSFWLLLSLVAVTAAQSTTEDEAKKFLDKFNSKAEDLSYESSLASWDYNTNISDENVQKMDEAGAKWSAFYEEQSKLAKNYPLEEIQNDTVKRQLQILQQSGSPVLSEDKSKRLNSILNAMSTIYSTGKVCKPNNPQECLLLEPGLDNIMGTSKDYNERLWAWEGWRAEVGKQLRPLYEEYVVLKNEMARGYHYEDYGDYWRRDYETEESSGPGYSRDQLMKDVDRIFTEIKPLYEHLHAYVRAKLMDTYPLHISPTGCLPAHLLGDMWGRFWTNLYPLTVPFGQKPNIDVTDAMLNQGWDANRIFKEAEKFFVSVSLPKMTEGFWNKSMLTEPGDGRKVVCHPTAWDLGKGDFRIKMCTKVTMEDFLTAHHEMGHIQYDMAYASQPYLLRNGANEGFHEAVGEVMSLSVATPKHLKTMGLLSPDFREDDETEINFLLKQALNIVGTLPFTYMLEKWRWMVFKGEIPKEEWMKKWWEMKREIVGVVEPVPHDETYCDPASLFHVANDYSFIRYYTRTIFEFQFHEALCRIAQHNGPLHKCDISNSTDAGKKLHQMLSVGKSQAWTKTLEDIVDSRNMDVGPLLRYFKPLYTWLQEQNRKSYVGWNTDWSPYADQSIKVWISLKSALGEKAYEWNDNEMYLFRSSVAYAMREYFLKTKNQTILFGDENVWVSNLKPRISFNFHVTSPGNVSDIIPRPEVEGAIRMSRSRINDAFRLDDNSLEFLGIQPTLGPPYQPPVTIWLIVFGVVMAVVVVGIVVLIITGIRDRRKTDQARSEENPYPSVDLSKGENNPGFQNGDDVQTSF
>Rhinolophus_pearsonii
MSGSFWFLLSLVAVTAAQSTTEDRAKTFLDKFNHEAEDLSHESSLASWEYNTNISDENVQKMDEAGARWSAFYEEQSKLAKDYPLEEIQNSTVKLQLQILQQSGSPVLSEDKSKRLNSVLNAMSTIYSTGKVCRPNNPQECLLLEPGLDNIMGTSKDYSERLWAWEGWRAEVGKQLRPLYEEYVVLKNEMARGYHYEDYGDYWRRDYETEESPGPGYSRDQLMNDVERILTEIKPLYEHLHAYVRTKLMDTYPFHISPTGCLPAHLLGDMWGRFWTNLYPLTVPFGQKPNIDVTDAMVNQGWDANRIFKEAEKFFVSVGLPNMTEGFWNNSMLTEPGDGRKVVCHPTAWDLGKDDFRIKMCTKVTMEDFLTAHHEMGHIQYDMAYASQPYLLRNGANEGFHEAVGEVMSLSVATPKHLKTMGLLSPDFREDNETEINFLLKQALNIVGTLPFTYMLEKWRWMVFKGEIPKEEWMKKWWEMKRDIVGVVEPVPHDETYCDPASLFHVANDYSFIRYYTRTILEFQFHEALCRIAQHDGPLHKCDISNSTEAGKKLHQMLRVGKSKPWTVTLKDIVDSRNMDVGPLLRYFEPLYTWLQEQNRKSHVGWNTDWSPYADQSIKVRISLKSALGEKAYEWNDNEMYLFRSSVAYAMREYFLKTKNQTILFGDENVWVSNLKPRISFNFHVTSPGNVSDIIPRPEVEGAIRMSRSRINDAFRLDDNSLEFVGIQPTLGPPYQPPVTIWLIVFGVVMAVVVVGIVVLIITGIRDRRKTDRARSEENPYSSVDLSKGENNPGFQNGDDVQTSF
>Rhinolophus_pusillus
MSGSSWLLLSLVAVTAAQSITEDKAKKFLNDFNSEAEDLSYQSSLASWDYNTNISDENVQKMDEAGAKWSAFYEEQSKIAKNYPLEEIQTDIVKRQLQILQQSGSPVLSEDKSKRLNSILNAMSTIYSTGKVCKPNNPQECLLLEPGLDNIMGTSKDYHERLWAWEGWRAEVGKQLRPLYEEYVVLKNEMARGYHYEDYGDYWRRDYETEESSGPGYSRDQLMKDVDRIFTEIKPLYEHLHAYVRAKLMDTYPLHISPTGCLPAHLLGDMWGRFWTNLYPLTVPFGQKPNIDVTDEMVKQGWDANRIFKEAEKFFVSVGLPNMTEGFWNNSMLTEPGDGRKVVCHPTAWDLGKGDFRIKMCTKVTMEDFLTAHHEMGHIQYDMAYASQPYLLRNGANEGFHEAVGEVMSLSVATPKHLKTMGLLSPDFREDDETEINFLLKQALNIVGTLPFTYMLEKWRWMVFKGEIPKEEWMKKWWEMKREIVGVVEPVPHDETYCDPASLFHVANDYSFIRYYTRTIFEFQFHEALCRIAQHNGPLHKCDISNSTDAGKKLHQMLSVGKSQAWTKTLEDIVGSRNMDVGPLLRYFKPLYTWLQEQSRKSYVGWNTDWSPYSDQSIKVRISLKSALGENAYEWNDNEMYLFRSSVAYAMREYFLKTKNQTILFRDENVWVSNLKPRISFNFHVTSPENVSDIIPRSEVEGAIRMSRSRINDAFRLDDNSLEFLGIQPTLGPPYQPPVTIWLIVFGVVMAVVVVGIVVLIITGIRDRRKADQARSEENPYPSVDLSKGENNPGFQNGDDVQTSF
>Rhinolophus_sinicus
MSGSFWFLLSLVAVTTAQSTTEDEAKIFLDKFNTKAEDLSHQSSLASWDYNTNINDENVQKMDEAGAKWSAFYEEQSKLAKNYPLEQIQNVTVKLQLQILQQSGSPVLSEDKSKRLNSILNAMSTIYSTGKVCKPNKPHECLLLEPGLDNIMGTSKDYNERLWAWEGWRAEVGKQLRPLYEEYVVLKNEMARGYHYEDYGDYWRRDYETEESPGPGYSRDQLMKDVERIFTEIKPLYEHLHAYVRAKLMDTYPFHISPTGCLPAHLLGDMWGRFWTNLYPLTVPFGQKPNIDVTDEMLKQGWDADRIFKEAEKFFVSVGLPNMTEGFWNNSMLTEPGDGRKVVCHPTAWDLGKGDFRIKMCTKVTMEDFLTAHHEMGHIQYDMAYASQPYLLRNGANEGFHEAVGEVMSLSVATPKHLKTMGLLSPDFREDNETEINFLLKQALNIVGTLPFTYMLEKWMWMVFKGEIPKEEWMKKWLEMKRKIVGVVEPVPHDETYCDPASLFHVANDYSFIRYYTRTIFEFQFHEALCRIAQHDGPLHKCDISNSTDAGKKLHQMLSVGKSKAWTETLKDIVDSRNMDVGPLLRYFEPLYTWLQEQNRKSYVGWNTDWSPYSDQSIKVRISLKSALGENAYEWNDNEMYLFRSSVAYAMREYFLKEKHQTILFGAENVWVSNLKPRISFNFHVTSPGNLSDIIPRPEVEGAIRMSRSRINDAFRLDDNSLEFLGIQPTLGPPYQPPVTIWLIVFGVVMAVVVVGIVVLIITGIRDRRKTDQARSEENPYSSVDLSKGENNPGFQNGDDVQTSF
>Rhinopithecus_roxellana
MSGSSWLLLSLVAVTAAQSTIEEQAKTFLDKFNHEAEDLFYQSSLASWNYNTNITEENVQNMNNAGDKWSAFLKEQSTLAQMYPLQEIQNLTVKLQLQALQQNGSSVLSEDKSKRLNTILNTMSTIYSTGKVCNPNNSQECLLLDPGLNEIMEKSLDYNERLWAWEGWRSEVGKQLRPLYEEYVVLKNEMARANHYKDYGDYWRGDYEVNGVDGYDYNRDQLIEDVEHTFEEIKPLYEHLHAYVRAKLMNAYPSYISPTGCLPAHLLGDMWGRFWTNLYSLTVPFGQKPNIDVTDAMVNQAWNAQRIFKEAEKFFVSIGLPNMTRGFWENSMLTDPGNVQKVVCHPTAWDLGKGDFRIIMCTKVTMDDFLTAHHEMGHIQYDMAYAAQPFLLRNGANEGFHEAVGEIMSLSAATPKHLKSIGLLSPDFQEDNETEINFLLKQALTIVGTLPFTYMLEKWRWMVFKGEIPKDQWMKKWWEMKREIVGVVEPVPHDETYCDPASLFHVSNDYSFIRYYTRTLYQFQFHEALCQAAKHEGPLHKCDISNSTEAGQKLLNMLKLGKSEPWTLALENVVGAKNMNVRPLLNYFEPLFTWLKDQNKNSFVGWSTDWSPYADQSIKVRISLKSALGDKAYEWNDNEMYLFRSSVAYAMRKYFLEIKHQTILFGEEDVRVADFKPRISFNFYVTAPKNVSDIIPRTEVEEAIRISRSRINDAFRLNDNSLEFLGIQPTLAPPYQPPVTIWLIVFGVVMGVIVAGIVVLIFTGIRDRKKKNQARSEENPYASIDISQGENNPGFQNTDDVQTSF
>Saimiri_boliviensis
MSGSFWLLLSLVAVIAAQSTIEEQAKTFLDKFNHEAEDLFHENSLASWNYNTNITEENVQNMNVAGEKWSAFFKEQSKLAQTYPLQEIQNLTVKLQLQALQQNGSSVLSEDKSKRLNIIINAMSTIYSTGKVCNPNHPQECLLLEPGLNEIMAKSTDYNERLWAWEGWRSEVGKQLRPLYEEYVVLKNEMARANHYEDYGDYWRGDYEVNGVDGYDYHRNQLIEDVERTFEEIKPLYEHLHAYVRAKLMNAYPSYISPIGCLPAHLLGDMWGRFWTNLYSLTVPYGQKPNIDVTDEMVNQAWDARRIFKEAEKFFASVGLPNMTQGFWENSMLTEPGDGQKVVCHPTAWDLGKQDFRILMCTKTTMDDFLTAHHEMGHIQYDMAYAAQPFLLRNGANEGFHEAVGEIMSLSAATPKHLKSIGLLSPDFQEDSETEINFLLKQALTIVGTLPFTYMLEKWRWMVFMGEIPKEQWMKKWWEMKREIVGVVEPVPHDETYCDPASLFHVSNDYSFIRYYTRTLYQFQFQEALCQAAKHEGPLHKCDISSSTEAGQKLLNMLRLGKSEPWTLALENVVGAKNMDVRPLLNYFEPLFTWLKDQNKNSFVGWITNWSPYTDQRIKVRISLKSALGDQAYEWNDNEMYLFRSSVAYAMRKYFLKVKNQTIPFGEEDVRVADLKPRISFNFFVTAPQNVSDIIPRIEVEEAIRMSRSRINDAFHLNDNSLEFLGIQPTLGPPYQPPVTIWLIVFGVVMGMVAVGIVILIITGIRDRKKKNEARSEENPYASIDIGKGEDNPGFQNSDEVQTSF
>Sapajus_apella
MSGSFWLLLSLVAVTAAQSTVEEQAKTFLDKFNHEAEDLFHENSLASWNYNTNITEENVQNMNVAGEKWSAFFKEQSKLAQTYPLKEIQNLTVKLQLQALQQNGSSVLSEDKSKRLNTIINTMSTIYSTGKVCNPNYPQECLLLEPGLNEIMAKSTDYNERLWAWEGWRSEVGKQLRPLYEEYVVLKNEMARANHYEDYGDYWRGDYEVNGVDGYDYYRNQLIEDVERTFEEIKPLYEHLHAYVRAKLMNVYPSYISPTGCLPAHLLGDMWGRFWTNLYSLTVPFGQKPNIDVTDEMVKQAWDAQRIFKEAEKFFASVGLPNMTQGFWENSMLTEPGDGQKVVCHPTAWDLGKQDFRILMCTKTTMDDFLTAHHEMGHIQYDMAYAAQPFLLRNGANEGFHEAVGEIMSLSAATPKHLKSIGLLSPDFQEDSETEINFLLKQALTIVGTLPFTYMLEKWRWMVFKGEIPKEQWMKKWWDMKREIVGVVEPVPHDETYCDPASLFHVSNDYSFIRYYTRTLYQFQFQEALCQAAKHEGPLHKCDISSSTEAGQKLLNMLRLGKSEPWTLALENVVGAKNMDVRPLLNYFEPLFTWLKDQNKNSFVGWSTNWSPYTDQRIKVRISLKSALGDQAYEWNDNEMYLFRSSVAYAMREYFLKAKNQMIPFGEEDVRVADLKPRISFNFFVTAPQNVSDIIPRIEVEEAIRMSRSRINDAFRLNDNSLEFLGIQPTLGPPYQPPVTIWLIVFGVVMGMVVVGIVILIITGIRDRKKKNEARSEENPYASIDIGKGEDNPGFQNSDEVQTSF
>Sus_scrofa
MSGSFWLLLSLIPVTAAQSTTEELAKTFLEKFNLEAEDLAYQSSLASWTINTNITDENIQKMNDARAKWSAFYEEQSRIAKTYPLDEIQTLILKRQLQALQQSGTSGLSADKSKRLNTILNTMSTIYSSGKVLDPNNPQECLVLEPGLDEIMENSKDYSRRLWAWESWRAEVGKQLRPLYEEYVVLENEMARANNYEDYGDYWRGDYEVTGTGDYDYSRNQLMEDVERTFAEIKPLYEHLHAYVRAKLMDAYPSRISPTGCLPAHLLGDMWGRFWTNLYPLTVPFGEKPSIDVTEAMVNQSWDAIRIFEEAEKFFVSIGLPNMTQGFWNNSMLTEPGDGRKVVCHPTAWDLGKGDFRIKMCTKVTMDDFLTAHHEMGHIQYDMAYAIQPYLLRNGANEGFHEAVGEIMSLSAATPHYLKALGLLPPDFYEDSETEINFLLKQALTIVGTLPFTYMLEKWRWMVFKGEIPKEQWMQKWWEMKREIVGVVEPLPHDETYCDPACLFHVAEDYSFIRYYTRTIYQFQFHEALCRTAKHEGPLYKCDISNSTEAGQKLLQMLSLGKSEPWTLALENIVGVKTMDVKPLLSYFEPLLTWLKAQNGNSSVGWNTDWTPYADQSIKVRISLKSALGEDAYEWNDNEMYLFRSSIAYAMRNYFSSAKNETIPFGAVDVWVSDLKPRISFNFFVTSPANMSDIIPRSDVEKAISMSRSRINDAFRLDDNTLEFLGIQPTLGPPDEPPVTVWLIIFGVVMGLVVVGIVVLIFTGIRDRRKKKQASSEENPYGSMDLSKGESNSGFQNGDDIQTSF
>Theropithecus_gelada
MSGSSWLLLSLVAVTAAQSTIEEQAKTFLDKFNHEAEDLFYQSSLASWNYNTNITEENVQNMNNAGEKWSAFLKEQSALAQMYPLQEIQNLTVKLQLQALQQNGSSVLSEDKSKRLNTILNTMSTIYSTGKVCNPNNPQECLLLDPGLNEIMEKSLDYNERLWAWEGWRSEVGKQLRPLYEEYVVLKNEMARANHYKDYGDYWRGDYEVNGVDGYDYNRDQLIEDVERTFEEIKPLYEHLHAYVRAKLMNAYPSYISPTGCLPAHLLGDMWGRFWTNLYSLTVPFGQKPNIDVTDAMVNQAWNAQRIFKEAEKFFVSVGLPNMTQGFWENSMLTDPGNVQKVVCHPTAWDLGKGDFRIIMCTKVTMDDFLTAHHEMGHIQYDMAYAAQPFLLRNGANEGFHEAVGEIMSLSAATPKHLKSIGLLSPDFQEDNETEINFLLKQALTIVGTLPFTYMLEKWRWMVFKGEIPKDQWMKKWWEMKREIVGVVEPVPHDETYCDPASLFHVSNDYSFIRYYTRTLYQFQFQEALCQAAKHEGPLHKCDISNSTEAGQKLLNMLKLGKSEPWTLALENVVGAKNMNVRPLLNYFEPLFTWLKDQNKNSFVGWSTDWSPYADQSIKVRISLKSALGDKAYEWNDNEMYLFRSSVAYAMRKYFLELKHQTILFGEEDVRVADLKPRISFNFYVTAPKNVSDIIPRTEVEEAIRISRSRINDAFRLNDNSLEFLGIEPTLAPPYQSPVTTWLIVFGVVMGVIVAGIVVLIFTGIRDRKKKNQARSEENPYASIDISKGENNPGFQNTDDVQTSF
```
